# Proto-MHC signatures in the lamprey genome

**DOI:** 10.1101/2025.03.16.643586

**Authors:** Yoichi Sutoh, Kanako Ono, Shiori Minabe, Samadhi Senanayake, Hideki Ohmomo, Tsuyoshi Hachiya, Atsushi Shimizu, Masayuki Hirano

## Abstract

Jawless vertebrates, which diverged from jawed vertebrates approximately 550 million years ago, possess an adaptive immune system characterized by two distinct lineages of lymphocytes bearing unique antigen receptors. However, despite decades of research, the mechanism of antigen presentation in these organisms remains unclear. In this study, we report that chromosomes 22, 50, and 59 in the sea lamprey (*Petromyzon marinus*) exhibit synteny with the human major histocompatibility complex (MHC) region. The syntenic region spans from *DHX16* to *RING1* (chromosome 6: 30,517,301–33,034,069) in the human genome (T2T-CHM13v2.0). Similar to the human MHC region, *P. marinus* chromosome 59 harbors homologs of *DDX39B*, *NOTCH*, *PBX*, *TNF,* and *BRD* genes, yet notably lacks the core MHC class I, II, and III (complement) genes. Genotyping of three independent lampreys showed no signatures of balancing selection, a characteristic feature of the human MHC. Additionally, these lamprey chromosomes exhibit synteny with chromosome 9 in amphioxus (*Branchiostoma lanceolatum*), which contains conserved homologs that form its “proto-MHC.” These findings suggest that chromosomes 22, 50, and 59 in *P. marinus* are a proto-MHC or its paralog.

## Supplementary Data 1 for "Proto-MHC signatures in the lamprey genome"

```
############### Parameters ###############
# MATCH_SCORE: 50
# MATCH_SIZE: 5
# GAP_PENALTY: 0
# OVERLAP_WINDOW: 5
# E_VALUE: 1e-05
# MAX GAPS: 200
############### Statistics ###############
# Number of collinear genes: 9773, Percentage: 5.84
# Number of all genes: 167293
##########################################
## Alignment 0: score=400.0 e_value=2.2e-15 N=8 NC_046069.1&NC_046069.1 minus
  0-  0:	XP_032833278.1	XP_032817246.1	  7e-15
  0-  1:	XP_032811176.1	XP_032816263.1	  2e-35
  0-  2:	XP_032810887.1	XP_032810667.1	  6e-74
  0-  3:	XP_032811256.1	XP_032810055.1	  4e-79
  0-  4:	XP_032808612.1	XP_032810594.1	 1e-101
  0-  5:	XP_032808624.1	XP_032811547.1	 1e-179
  0-  6:	XP_032808638.1	XP_032810552.1	 2e-169
  0-  7:	XP_032811278.1	XP_032811420.1	  1e-61
## Alignment 1: score=800.0 e_value=0 N=16 NC_046069.1&NC_046081.1 plus
  1-  0:	XP_032833324.1	XP_032809651.1	  3e-80
  1-  1:	XP_032808949.1	XP_032809681.1	  5e-51
  1-  2:	XP_032801528.1	XP_032809632.1	      0
  1-  3:	XP_032802779.1	XP_032809077.1	      0
  1-  4:	XP_032803438.1	XP_032809103.1	 6e-273
  1-  5:	XP_032803745.1	XP_032809141.1	      0
  1-  6:	XP_032804089.1	XP_032809246.1	  2e-58
  1-  7:	XP_032804611.1	XP_032809280.1	 2e-304
  1-  8:	XP_032804881.1	XP_032809292.1	  3e-90
  1-  9:	XP_032804893.1	XP_032809294.1	 2e-269
  1- 10:	XP_032805216.1	XP_032809302.1	      0
  1- 11:	XP_032806826.1	XP_032809393.1	 5e-245
  1- 12:	XP_032806841.1	XP_032809397.1	 1e-237
  1- 13:	XP_032807026.1	XP_032809572.1	  1e-77
  1- 14:	XP_032807309.1	XP_032809646.1	 3e-287
  1- 15:	XP_032807571.1	XP_032809601.1	      0
## Alignment 2: score=300.0 e_value=3.7e-07 N=6 NC_046069.1&NC_046081.1 plus
  2-  0:	XP_032803785.1	XP_032809408.1	  1e-22
  2-  1:	XP_032804664.1	XP_032809520.1	  2e-64
  2-  2:	XP_032805770.1	XP_032809542.1	      0
  2-  3:	XP_032809122.1	XP_032809584.1	  4e-28
  2-  4:	XP_032806934.1	XP_032809609.1	  7e-40
  2-  5:	XP_032806946.1	XP_032809647.1	  3e-86
## Alignment 3: score=500.0 e_value=6.1e-11 N=10 NC_046069.1&NC_046081.1 minus
  3-  0:	XP_032812384.1	XP_032809614.1	  4e-66
  3-  1:	XP_032828138.1	XP_032809480.1	  1e-15
  3-  2:	XP_032827281.1	XP_032809470.1	      0
  3-  3:	XP_032830082.1	XP_032809459.1	      0
  3-  4:	XP_032834582.1	XP_032809434.1	  3e-82
  3-  5:	XP_032836078.1	XP_032809226.1	 3e-102
  3-  6:	XP_032801553.1	XP_032809200.1	      0
  3-  7:	XP_032809031.1	XP_032809119.1	 1e-107
  3-  8:	XP_032803400.1	XP_032809106.1	 2e-136
  3-  9:	XP_032805420.1	XP_032809068.1	 5e-182
## Alignment 4: score=250.0 e_value=1.1e-06 N=5 NC_046069.1&NC_046081.1 minus
  4-  0:	XP_032809122.1	XP_032809584.1	  4e-28
  4-  1:	XP_032806347.1	XP_032809545.1	 2e-308
  4-  2:	XP_032809171.1	XP_032809361.1	  2e-74
  4-  3:	XP_032807227.1	XP_032809352.1	  3e-86
  4-  4:	XP_032807251.1	XP_032809345.1	 9e-137
## Alignment 5: score=350.0 e_value=3.2e-13 N=7 NC_046069.1&NC_046108.1 plus
  5-  0:	XP_032802823.1	XP_032824553.1	 6e-226
  5-  1:	XP_032803214.1	XP_032824730.1	  5e-32
  5-  2:	XP_032803450.1	XP_032824873.1	 1e-167
  5-  3:	XP_032803467.1	XP_032824874.1	 2e-167
  5-  4:	XP_032804881.1	XP_032824503.1	  2e-83
  5-  5:	XP_032805200.1	XP_032824571.1	 7e-126
  5-  6:	XP_032807149.1	XP_032824564.1	 2e-118
## Alignment 6: score=350.0 e_value=4.7e-06 N=7 NC_046069.1&NC_046112.1 plus
  6-  0:	XP_032811654.1	XP_032826489.1	 4e-124
  6-  1:	XP_032814403.1	XP_032826505.1	 2e-246
  6-  2:	XP_032808724.1	XP_032826613.1	  4e-22
  6-  3:	XP_032812334.1	XP_032826678.1	  2e-54
  6-  4:	XP_032812251.1	XP_032826677.1	  2e-83
  6-  5:	XP_032812091.1	XP_032826511.1	 3e-270
  6-  6:	XP_032812274.1	XP_032826484.1	  5e-14
## Alignment 7: score=450.0 e_value=0 N=9 NC_046069.1&NC_046120.1 plus
  7-  0:	XP_032836483.1	XP_032829756.1	  2e-18
  7-  1:	XP_032837150.1	XP_032829758.1	  5e-14
  7-  2:	XP_032802732.1	XP_032829866.1	  5e-31
  7-  3:	XP_032802858.1	XP_032829849.1	  6e-87
  7-  4:	XP_032803683.1	XP_032829601.1	  7e-96
  7-  5:	XP_032803701.1	XP_032829602.1	  3e-96
  7-  6:	XP_032805317.1	XP_032829870.1	  1e-70
  7-  7:	XP_032806848.1	XP_032829868.1	 8e-126
  7-  8:	XP_032807428.1	XP_032829949.1	  4e-36
## Alignment 8: score=300.0 e_value=5.1e-07 N=6 NC_046069.1&NC_046125.1 plus
  8-  0:	XP_032819778.1	XP_032831874.1	  5e-88
  8-  1:	XP_032827666.1	XP_032831607.1	  2e-16
  8-  2:	XP_032827946.1	XP_032831860.1	 1e-134
  8-  3:	XP_032801528.1	XP_032831803.1	  3e-14
  8-  4:	XP_032801604.1	XP_032831620.1	 1e-159
  8-  5:	XP_032801762.1	XP_032831653.1	 4e-129
## Alignment 9: score=250.0 e_value=0 N=5 NC_046069.1&NC_046125.1 plus
  9-  0:	XP_032837056.1	XP_032831870.1	  6e-31
  9-  1:	XP_032799849.1	XP_032831872.1	  1e-14
  9-  2:	XP_032802791.1	XP_032831710.1	  6e-86
  9-  3:	XP_032803807.1	XP_032831628.1	      0
  9-  4:	XP_032804503.1	XP_032831859.1	 4e-150
## Alignment 10: score=300.0 e_value=4.1e-06 N=6 NC_046069.1&NC_046125.1 minus
 10-  0:	XP_032804050.1	XP_032831624.1	  3e-51
 10-  1:	XP_032804143.1	XP_032831623.1	  2e-77
 10-  2:	XP_032806347.1	XP_032831617.1	 2e-290
 10-  3:	XP_032806446.1	XP_032831844.1	  1e-38
 10-  4:	XP_032807322.1	XP_032831683.1	 1e-278
 10-  5:	XP_032808171.1	XP_032831686.1	      0
## Alignment 11: score=450.0 e_value=0 N=9 NC_046069.1&NC_060925.1 plus
 11-  0:	XP_032823824.1	NP_001394416.1	      0
 11-  1:	XP_032823951.1	NP_001394485.1	 2e-311
 11-  2:	XP_032826176.1	XP_054193201.1	 2e-270
 11-  3:	XP_032827946.1	NP_689493.3	 2e-154
 11-  4:	XP_032828345.1	NP_001243749.1	  1e-90
 11-  5:	XP_032800887.1	NP_003136.1	  3e-89
 11-  6:	XP_032802770.1	XP_054190399.1	      0
 11-  7:	XP_032803683.1	NP_658985.2	 2e-120
 11-  8:	XP_032805594.1	NP_001383784.1	  2e-43
## Alignment 12: score=300.0 e_value=9.3e-08 N=6 NC_046069.1&NC_060925.1 minus
 12-  0:	XP_032808585.1	NP_001107592.1	  2e-59
 12-  1:	XP_032810351.1	NP_001002292.3	 2e-247
 12-  2:	XP_032811654.1	NP_004666.1	  4e-54
 12-  3:	XP_032812334.1	NP_001185610.1	  4e-55
 12-  4:	XP_032812251.1	NP_001005353.1	  3e-74
 12-  5:	XP_032808874.1	NP_001138984.1	 6e-112
## Alignment 13: score=250.0 e_value=2.5e-06 N=5 NC_046069.1&NC_060925.1 minus
 13-  0:	XP_032801972.1	NP_002219.1	  5e-17
 13-  1:	XP_032802275.1	NP_001186009.2	 8e-183
 13-  2:	XP_032812890.1	NP_075565.2	  3e-22
 13-  3:	XP_032812772.1	NP_001036158.1	  7e-20
 13-  4:	XP_032802421.1	NP_008982.1	 5e-268
## Alignment 14: score=450.0 e_value=0 N=9 NC_046069.1&NC_060929.1 plus
 14-  0:	XP_032811594.1	NP_001304844.1	 6e-133
 14-  1:	XP_032811807.1	NP_001091981.1	  4e-11
 14-  2:	XP_032812102.1	NP_001087224.1	 1e-182
 14-  3:	XP_032812110.1	NP_001087225.1	 2e-182
 14-  4:	XP_032812132.1	XP_054207965.1	  9e-39
 14-  5:	XP_032818342.1	NP_001350076.1	 8e-302
 14-  6:	XP_032818459.1	NP_004282.1	  4e-39
 14-  7:	XP_032820901.1	NP_001243503.1	 4e-257
 14-  8:	XP_032824212.1	NP_001365932.1	 4e-290
## Alignment 15: score=300.0 e_value=0 N=6 NC_046069.1&NC_060929.1 plus
 15-  0:	XP_032804287.1	NP_001015891.1	  5e-82
 15-  1:	XP_032804728.1	NP_001278933.1	 3e-168
 15-  2:	XP_032806581.1	NP_001873.2	  4e-73
 15-  3:	XP_032807903.1	NP_001277158.1	 2e-111
 15-  4:	XP_032807913.1	NP_004857.4	 6e-118
 15-  5:	XP_032808211.1	XP_054207984.1	  2e-45
## Alignment 16: score=250.0 e_value=0 N=5 NC_046069.1&NC_060929.1 plus
 16-  0:	XP_032817878.1	NP_001231800.1	  6e-51
 16-  1:	XP_032825829.1	NP_001334.2	  3e-61
 16-  2:	XP_032810766.1	XP_054208935.1	  4e-68
 16-  3:	XP_032809336.1	NP_006242.5	 6e-210
 16-  4:	XP_032809266.1	NP_056175.3	      0
## Alignment 17: score=450.0 e_value=6.2e-14 N=9 NC_046069.1&NC_060929.1 minus
 17-  0:	XP_032833324.1	XP_054207355.1	  8e-99
 17-  1:	XP_032801542.1	NP_001341773.1	 3e-103
 17-  2:	XP_032812772.1	NP_001157914.1	  3e-25
 17-  3:	XP_032802654.1	NP_001239155.1	 6e-157
 17-  4:	XP_032804538.1	XP_054207405.1	  1e-90
 17-  5:	XP_032804611.1	NP_852478.1	 5e-295
 17-  6:	XP_032806347.1	NP_066550.2	 1e-307
 17-  7:	XP_032806408.1	NP_057724.2	 2e-129
 17-  8:	XP_032806446.1	NP_004456.1	  2e-75
## Alignment 18: score=300.0 e_value=1.6e-06 N=6 NC_046069.1&NC_060933.1 plus
 18-  0:	XP_032805803.1	NP_001129292.1	      0
 18-  1:	XP_032805815.1	NP_057098.2	 2e-177
 18-  2:	XP_032805864.1	NP_000680.2	 1e-258
 18-  3:	XP_032807400.1	XP_054218710.1	  2e-61
 18-  4:	XP_032807344.1	NP_001177411.1	  1e-23
 18-  5:	XP_032808197.1	NP_004288.1	 1e-209
## Alignment 19: score=250.0 e_value=3.2e-06 N=5 NC_046069.1&NC_060933.1 plus
 19-  0:	XP_032834845.1	NP_001180217.1	 1e-254
 19-  1:	XP_032835703.1	NP_004520.2	 2e-102
 19-  2:	XP_032801862.1	NP_079104.3	  5e-12
 19-  3:	XP_032812976.1	NP_001186916.1	  3e-16
 19-  4:	XP_032812609.1	NP_997723.2	  5e-21
## Alignment 20: score=400.0 e_value=0 N=8 NC_046069.1&NC_060933.1 minus
 20-  0:	XP_032830279.1	NP_060695.2	 2e-282
 20-  1:	XP_032801862.1	NP_079104.3	  5e-12
 20-  2:	XP_032802503.1	NP_000068.1	  1e-24
 20-  3:	XP_032802745.1	NP_001113.2	  1e-93
 20-  4:	XP_032803418.1	XP_054220141.1	      0
 20-  5:	XP_032803554.1	NP_001304869.1	 9e-316
 20-  6:	XP_032803571.1	NP_001304868.1	 1e-248
 20-  7:	XP_032803584.1	NP_775821.2	 5e-156
## Alignment 21: score=1300.0 e_value=0 N=26 NC_046069.1&NC_060939.1 plus
 21-  0:	XP_032799849.1	NP_001352710.1	  2e-26
 21-  1:	XP_032802732.1	NP_057647.1	  6e-20
 21-  2:	XP_032803745.1	NP_003604.4	      0
 21-  3:	XP_032804263.1	XP_054234305.1	 4e-111
 21-  4:	XP_032804273.1	NP_001303872.1	 6e-127
 21-  5:	XP_032804312.1	NP_002746.1	 6e-203
 21-  6:	XP_032804354.1	NP_001309404.2	 7e-158
 21-  7:	XP_032804365.1	NP_001137408.1	  5e-68
 21-  8:	XP_032804389.1	NP_002748.1	 4e-229
 21-  9:	XP_032804445.1	NP_001352844.1	 6e-150
 21- 10:	XP_032804503.1	NP_057250.1	 2e-230
 21- 11:	XP_032804531.1	XP_054235011.1	 1e-192
 21- 12:	XP_032804611.1	NP_001004439.1	      0
 21- 13:	XP_032804649.1	NP_001310943.1	 5e-237
 21- 14:	XP_032804664.1	NP_006296.1	  4e-86
 21- 15:	XP_032804685.1	NP_001171709.1	 7e-319
 21- 16:	XP_032805028.1	NP_001354734.1	      0
 21- 17:	XP_032805038.1	NP_612565.1	      0
 21- 18:	XP_032805048.1	XP_054235224.1	      0
 21- 19:	XP_032805121.1	XP_054234697.1	      0
 21- 20:	XP_032806075.1	NP_001271286.1	  1e-83
 21- 21:	XP_032806107.1	NP_001381461.1	      0
 21- 22:	XP_032806125.1	XP_054234825.1	 4e-310
 21- 23:	XP_032806347.1	NP_005468.1	      0
 21- 24:	XP_032807026.1	NP_068591.2	  2e-66
 21- 25:	XP_032807903.1	NP_001307707.1	  1e-98
## Alignment 22: score=450.0 e_value=1.1e-06 N=9 NC_046069.1&NC_060939.1 plus
 22-  0:	XP_032804089.1	NP_006374.1	  5e-48
 22-  1:	XP_032805216.1	NP_055087.2	      0
 22-  2:	XP_032805680.1	NP_001139120.1	      0
 22-  3:	XP_032813103.1	NP_001339817.1	  3e-15
 22-  4:	XP_032805838.1	NP_871629.1	  1e-88
 22-  5:	XP_032806934.1	NP_065829.4	  2e-41
 22-  6:	XP_032807162.1	NP_001106849.1	      0
 22-  7:	XP_032807665.1	NP_001264693.1	  1e-64
 22-  8:	XP_032807835.1	NP_001159758.1	  2e-95
## Alignment 23: score=300.0 e_value=0 N=6 NC_046069.1&NC_060939.1 minus
 23-  0:	XP_032804934.1	NP_003636.2	 1e-186
 23-  1:	XP_032809071.1	NP_001153101.1	  1e-50
 23-  2:	XP_032806446.1	NP_002000.1	  1e-51
 23-  3:	XP_032806395.1	XP_054233441.1	  9e-29
 23-  4:	XP_032806905.1	NP_001473.1	 1e-259
 23-  5:	XP_032809181.1	NP_001288097.2	  2e-52
## Alignment 24: score=300.0 e_value=0 N=6 NC_046069.1&NC_060939.1 minus
 24-  0:	XP_032803648.1	XP_054234112.1	  5e-54
 24-  1:	XP_032809054.1	NP_001074001.1	      0
 24-  2:	XP_032805770.1	NP_001280227.1	      0
 24-  3:	XP_032806233.1	XP_054233210.1	 3e-225
 24-  4:	XP_032806244.1	NP_000741.1	 7e-226
 24-  5:	XP_032806737.1	NP_665804.1	  8e-87
## Alignment 25: score=250.0 e_value=0 N=5 NC_046069.1&NC_060939.1 minus
 25-  0:	XP_032804919.1	NP_005893.1	 2e-287
 25-  1:	XP_032804912.1	NP_001393940.1	 1e-283
 25-  2:	XP_032806885.1	NP_001385210.1	  7e-48
 25-  3:	XP_032806871.1	NP_001310865.1	      0
 25-  4:	XP_032807149.1	NP_001193765.1	 1e-100
## Alignment 26: score=250.0 e_value=1e-06 N=5 NC_046069.1&NC_060939.1 minus
 26-  0:	XP_032803843.1	NP_000866.1	      0
 26-  1:	XP_032804099.1	NP_001264693.1	  1e-36
 26-  2:	XP_032805617.1	NP_001141.2	      0
 26-  3:	XP_032807185.1	NP_001119603.1	      0
 26-  4:	XP_032807162.1	XP_054234344.1	      0
## Alignment 27: score=250.0 e_value=3.9e-07 N=5 NC_046069.1&NC_060942.1 plus
 27-  0:	XP_032805838.1	NP_001381308.1	  3e-46
 27-  1:	XP_032806934.1	NP_443179.3	  2e-59
 27-  2:	XP_032806946.1	NP_006776.1	 1e-134
 27-  3:	XP_032807004.1	NP_001305656.1	 4e-267
 27-  4:	XP_032807026.1	NP_005561.1	 1e-134
## Alignment 28: score=500.0 e_value=0 N=10 NC_046070.1&NC_046072.1 plus
 28-  0:	XP_032817244.1	XP_032801730.1	  2e-18
 28-  1:	XP_032818112.1	XP_032801790.1	  6e-84
 28-  2:	XP_032818707.1	XP_032801868.1	 3e-297
 28-  3:	XP_032818716.1	XP_032801870.1	 3e-297
 28-  4:	XP_032818828.1	XP_032801903.1	  1e-13
 28-  5:	XP_032818925.1	XP_032801914.1	 2e-231
 28-  6:	XP_032819606.1	XP_032802082.1	      0
 28-  7:	XP_032820561.1	XP_032802157.1	 2e-287
 28-  8:	XP_032822236.1	XP_032802218.1	  5e-20
 28-  9:	XP_032822249.1	XP_032802384.1	 6e-131
## Alignment 29: score=350.0 e_value=0 N=7 NC_046070.1&NC_046072.1 plus
 29-  0:	XP_032822670.1	XP_032801947.1	 3e-214
 29-  1:	XP_032824772.1	XP_032801965.1	  2e-22
 29-  2:	XP_032822772.1	XP_032801976.1	      0
 29-  3:	XP_032822800.1	XP_032801979.1	  6e-28
 29-  4:	XP_032822841.1	XP_032801984.1	      0
 29-  5:	XP_032824526.1	XP_032802137.1	      0
 29-  6:	XP_032824554.1	XP_032802135.1	      0
## Alignment 30: score=300.0 e_value=3.4e-07 N=6 NC_046070.1&NC_046072.1 minus
 30-  0:	XP_032822233.1	XP_032802062.1	  4e-84
 30-  1:	XP_032822744.1	XP_032801970.1	 7e-231
 30-  2:	XP_032823114.1	XP_032801816.1	  4e-18
 30-  3:	XP_032813817.1	XP_032801813.1	      0
 30-  4:	XP_032823857.1	XP_032801749.1	  3e-31
 30-  5:	XP_032823915.1	XP_032802506.1	      0
## Alignment 31: score=300.0 e_value=1.3e-08 N=6 NC_046070.1&NC_046072.1 minus
 31-  0:	XP_032814541.1	XP_032801631.1	  5e-81
 31-  1:	XP_032814804.1	XP_032801336.1	 1e-203
 31-  2:	XP_032824821.1	XP_032801291.1	  5e-40
 31-  3:	XP_032815826.1	XP_032800257.1	  7e-32
 31-  4:	XP_032815971.1	XP_032800248.1	 3e-169
 31-  5:	XP_032816028.1	XP_032800226.1	  1e-54
## Alignment 32: score=250.0 e_value=3.4e-07 N=5 NC_046070.1&NC_046074.1 minus
 32-  0:	XP_032816411.1	XP_032804471.1	 9e-211
 32-  1:	XP_032816738.1	XP_032804125.1	      0
 32-  2:	XP_032816750.1	XP_032804394.1	 4e-131
 32-  3:	XP_032816893.1	XP_032804086.1	  5e-85
 32-  4:	XP_032816861.1	XP_032804087.1	  2e-55
## Alignment 33: score=2150.0 e_value=0 N=43 NC_046070.1&NC_046078.1 plus
 33-  0:	XP_032814453.1	XP_032806940.1	      0
 33-  1:	XP_032814471.1	XP_032806942.1	      0
 33-  2:	XP_032814999.1	XP_032806945.1	      0
 33-  3:	XP_032815371.1	XP_032807764.1	 1e-101
 33-  4:	XP_032815474.1	XP_032806953.1	 1e-211
 33-  5:	XP_032815545.1	XP_032806955.1	 4e-124
 33-  6:	XP_032815553.1	XP_032806957.1	 3e-125
 33-  7:	XP_032815777.1	XP_032807104.1	 8e-131
 33-  8:	XP_032815797.1	XP_032807106.1	  8e-72
 33-  9:	XP_032816065.1	XP_032807107.1	 2e-140
 33- 10:	XP_032816117.1	XP_032807108.1	 4e-314
 33- 11:	XP_032816272.1	XP_032807110.1	  2e-82
 33- 12:	XP_032817249.1	XP_032807192.1	      0
 33- 13:	XP_032817247.1	XP_032807193.1	      0
 33- 14:	XP_032817250.1	XP_032807195.1	  2e-62
 33- 15:	XP_032817935.1	XP_032807328.1	 3e-236
 33- 16:	XP_032817952.1	XP_032807331.1	 5e-216
 33- 17:	XP_032818852.1	XP_032807388.1	 7e-214
 33- 18:	XP_032819007.1	XP_032807396.1	 4e-264
 33- 19:	XP_032819016.1	XP_032807398.1	 1e-279
 33- 20:	XP_032819309.1	XP_032807420.1	  4e-63
 33- 21:	XP_032819359.1	XP_032807432.1	 2e-167
 33- 22:	XP_032819502.1	XP_032807437.1	      0
 33- 23:	XP_032819516.1	XP_032807441.1	 1e-113
 33- 24:	XP_032819527.1	XP_032807445.1	 1e-162
 33- 25:	XP_032819560.1	XP_032807449.1	 5e-157
 33- 26:	XP_032819606.1	XP_032807460.1	      0
 33- 27:	XP_032820649.1	XP_032807500.1	  1e-57
 33- 28:	XP_032820699.1	XP_032807520.1	 1e-132
 33- 29:	XP_032820757.1	XP_032807521.1	 1e-143
 33- 30:	XP_032820841.1	XP_032807528.1	 7e-196
 33- 31:	XP_032820865.1	XP_032807530.1	  8e-86
 33- 32:	XP_032820877.1	XP_032807531.1	 1e-112
 33- 33:	XP_032820887.1	XP_032807532.1	      0
 33- 34:	XP_032822670.1	XP_032807591.1	 1e-209
 33- 35:	XP_032822728.1	XP_032807774.1	 2e-155
 33- 36:	XP_032822772.1	XP_032807594.1	      0
 33- 37:	XP_032822800.1	XP_032807595.1	  2e-28
 33- 38:	XP_032822841.1	XP_032807597.1	      0
 33- 39:	XP_032822889.1	XP_032807606.1	 4e-103
 33- 40:	XP_032823888.1	XP_032807648.1	 8e-150
 33- 41:	XP_032813830.1	XP_032807651.1	      0
 33- 42:	XP_032813843.1	XP_032807678.1	 5e-209
## Alignment 34: score=700.0 e_value=0 N=14 NC_046070.1&NC_046078.1 plus
 34-  0:	XP_032814082.1	XP_032807197.1	  4e-46
 34-  1:	XP_032814089.1	XP_032807198.1	  6e-43
 34-  2:	XP_032814139.1	XP_032807206.1	 5e-113
 34-  3:	XP_032814160.1	XP_032807771.1	  1e-37
 34-  4:	XP_032814173.1	XP_032807207.1	  3e-42
 34-  5:	XP_032814182.1	XP_032807208.1	 7e-129
 34-  6:	XP_032814244.1	XP_032807214.1	  2e-94
 34-  7:	XP_032814257.1	XP_032807211.1	  2e-39
 34-  8:	XP_032814194.1	XP_032807210.1	 4e-106
 34-  9:	XP_032814316.1	XP_032807240.1	  1e-22
 34- 10:	XP_032814368.1	XP_032807233.1	 2e-114
 34- 11:	XP_032815086.1	XP_032807385.1	  6e-95
 34- 12:	XP_032815580.1	XP_032807545.1	      0
 34- 13:	XP_032815595.1	XP_032807551.1	  9e-40
## Alignment 35: score=500.0 e_value=1.1e-07 N=10 NC_046070.1&NC_046078.1 plus
 35-  0:	XP_032816785.1	XP_032806887.1	 2e-171
 35-  1:	XP_032817359.1	XP_032806964.1	      0
 35-  2:	XP_032818066.1	XP_032807035.1	      0
 35-  3:	XP_032818112.1	XP_032807765.1	  2e-68
 35-  4:	XP_032818326.1	XP_032807154.1	 5e-231
 35-  5:	XP_032818521.1	XP_032807179.1	  3e-89
 35-  6:	XP_032819625.1	XP_032807290.1	      0
 35-  7:	XP_032819764.1	XP_032807306.1	  6e-69
 35-  8:	XP_032819783.1	XP_032807311.1	 9e-109
 35-  9:	XP_032820630.1	XP_032807497.1	  3e-72
## Alignment 36: score=500.0 e_value=2.6e-15 N=10 NC_046070.1&NC_046078.1 plus
 36-  0:	XP_032820495.1	XP_032806855.1	  2e-89
 36-  1:	XP_032821124.1	XP_032806873.1	  3e-18
 36-  2:	XP_032822247.1	XP_032807759.1	 5e-160
 36-  3:	XP_032822948.1	XP_032806996.1	      0
 36-  4:	XP_032822961.1	XP_032807002.1	 2e-270
 36-  5:	XP_032822982.1	XP_032807010.1	 4e-188
 36-  6:	XP_032823035.1	XP_032807013.1	  4e-92
 36-  7:	XP_032823114.1	XP_032807033.1	  2e-26
 36-  8:	XP_032823316.1	XP_032807082.1	  3e-53
 36-  9:	XP_032823320.1	XP_032807088.1	 5e-149
## Alignment 37: score=300.0 e_value=3e-07 N=6 NC_046070.1&NC_046078.1 minus
 37-  0:	XP_032817574.1	XP_032807346.1	 2e-273
 37-  1:	XP_032817842.1	XP_032807340.1	 1e-136
 37-  2:	XP_032817989.1	XP_032807314.1	      0
 37-  3:	XP_032818464.1	XP_032807183.1	      0
 37-  4:	XP_032818510.1	XP_032807182.1	 3e-166
 37-  5:	XP_032818828.1	XP_032807067.1	  1e-73
## Alignment 38: score=250.0 e_value=1.3e-06 N=5 NC_046070.1&NC_046078.1 minus
 38-  0:	XP_032821957.1	XP_032807132.1	 5e-261
 38-  1:	XP_032822190.1	XP_032807126.1	 6e-143
 38-  2:	XP_032822016.1	XP_032807124.1	      0
 38-  3:	XP_032822209.1	XP_032807116.1	 8e-147
 38-  4:	XP_032822485.1	XP_032807028.1	  1e-40
## Alignment 39: score=400.0 e_value=1.5e-06 N=8 NC_046070.1&NC_046087.1 plus
 39-  0:	XP_032814869.1	XP_032813104.1	 5e-195
 39-  1:	XP_032816028.1	XP_032813154.1	  2e-44
 39-  2:	XP_032817368.1	XP_032812858.1	 2e-100
 39-  3:	XP_032818535.1	XP_032813193.1	 1e-150
 39-  4:	XP_032818995.1	XP_032813234.1	 3e-218
 39-  5:	XP_032820649.1	XP_032813250.1	  8e-73
 39-  6:	XP_032820699.1	XP_032813256.1	  1e-48
 39-  7:	XP_032821479.1	XP_032813267.1	  2e-13
## Alignment 40: score=300.0 e_value=1.3e-08 N=6 NC_046070.1&NC_046087.1 plus
 40-  0:	XP_032815187.1	XP_032812915.1	 2e-152
 40-  1:	XP_032815474.1	XP_032812953.1	 3e-301
 40-  2:	XP_032815515.1	XP_032812957.1	 4e-115
 40-  3:	XP_032815499.1	XP_032812958.1	 8e-190
 40-  4:	XP_032816525.1	XP_032812694.1	  2e-17
 40-  5:	XP_032817551.1	XP_032812727.1	 6e-120
## Alignment 41: score=300.0 e_value=1.8e-06 N=6 NC_046070.1&NC_046102.1 plus
 41-  0:	XP_032815971.1	XP_032821176.1	 3e-135
 41-  1:	XP_032816037.1	XP_032821177.1	  9e-49
 41-  2:	XP_032824678.1	XP_032821347.1	 1e-296
 41-  3:	XP_032816200.1	XP_032821360.1	  1e-77
 41-  4:	XP_032817249.1	XP_032821434.1	      0
 41-  5:	XP_032818338.1	XP_032821495.1	      0
## Alignment 42: score=250.0 e_value=8.7e-06 N=5 NC_046070.1&NC_046102.1 plus
 42-  0:	XP_032824708.1	XP_032821453.1	  2e-20
 42-  1:	XP_032814194.1	XP_032821465.1	  5e-51
 42-  2:	XP_032815595.1	XP_032821188.1	  1e-34
 42-  3:	XP_032815616.1	XP_032821570.1	 4e-232
 42-  4:	XP_032824862.1	XP_032821586.1	  2e-20
## Alignment 43: score=400.0 e_value=6.8e-08 N=8 NC_046070.1&NC_046124.1 plus
 43-  0:	XP_032818043.1	XP_032831471.1	      0
 43-  1:	XP_032818193.1	XP_032831259.1	 5e-319
 43-  2:	XP_032818326.1	XP_032831477.1	 8e-228
 43-  3:	XP_032818338.1	XP_032831479.1	      0
 43-  4:	XP_032818535.1	XP_032831545.1	 1e-160
 43-  5:	XP_032819925.1	XP_032831272.1	  1e-32
 43-  6:	XP_032820228.1	XP_032831276.1	      0
 43-  7:	XP_032822209.1	XP_032831388.1	  1e-84
## Alignment 44: score=350.0 e_value=1.4e-06 N=7 NC_046070.1&NC_046124.1 plus
 44-  0:	XP_032814148.1	XP_032831253.1	  1e-13
 44-  1:	XP_032814388.1	XP_032831547.1	  4e-76
 44-  2:	XP_032815106.1	XP_032831556.1	  8e-21
 44-  3:	XP_032816272.1	XP_032831406.1	  2e-99
 44-  4:	XP_032816325.1	XP_032831279.1	 2e-225
 44-  5:	XP_032816929.1	XP_032831202.1	 1e-129
 44-  6:	XP_032816943.1	XP_032831281.1	      0
## Alignment 45: score=450.0 e_value=1.8e-15 N=9 NC_046070.1&NC_060926.1 plus
 45-  0:	XP_032817968.1	NP_001352453.1	 5e-218
 45-  1:	XP_032818122.1	NP_001308879.1	  2e-34
 45-  2:	XP_032818730.1	NP_065986.3	 2e-234
 45-  3:	XP_032820302.1	NP_476434.1	  1e-88
 45-  4:	XP_032822235.1	NP_001308318.2	  5e-87
 45-  5:	XP_032823551.1	NP_001369637.1	 4e-170
 45-  6:	XP_032824335.1	XP_054196129.1	  3e-12
 45-  7:	XP_032824464.1	XP_054196146.1	  3e-16
 45-  8:	XP_032813843.1	XP_054196125.1	 2e-143
## Alignment 46: score=350.0 e_value=1.2e-15 N=7 NC_046070.1&NC_060926.1 plus
 46-  0:	XP_032818571.1	XP_054196642.1	 1e-284
 46-  1:	XP_032818641.1	NP_001122400.1	 4e-110
 46-  2:	XP_032820423.1	XP_054200472.1	  7e-88
 46-  3:	XP_032820363.1	NP_036565.2	      0
 46-  4:	XP_032820388.1	XP_054197186.1	  5e-58
 46-  5:	XP_032820433.1	NP_079423.1	  2e-80
 46-  6:	XP_032820516.1	NP_001189414.1	 8e-141
## Alignment 47: score=350.0 e_value=0 N=7 NC_046070.1&NC_060926.1 plus
 47-  0:	XP_032824678.1	NP_001308836.2	      0
 47-  1:	XP_032824687.1	NP_001308835.2	      0
 47-  2:	XP_032824695.1	NP_001171505.1	      0
 47-  3:	XP_032817308.1	NP_001171866.1	 2e-209
 47-  4:	XP_032817531.1	XP_054197373.1	 1e-226
 47-  5:	XP_032817583.1	NP_055368.1	 3e-248
 47-  6:	XP_032818752.1	NP_000113.1	      0
## Alignment 48: score=300.0 e_value=0 N=6 NC_046070.1&NC_060926.1 plus
 48-  0:	XP_032814148.1	NP_067015.2	  5e-13
 48-  1:	XP_032814173.1	NP_002139.2	  2e-36
 48-  2:	XP_032814182.1	NP_055028.3	  3e-53
 48-  3:	XP_032814194.1	XP_054197634.1	  1e-67
 48-  4:	XP_032814404.1	NP_001070664.1	 8e-269
 48-  5:	XP_032814405.1	NP_001070665.1	      0
## Alignment 49: score=350.0 e_value=0 N=7 NC_046070.1&NC_060926.1 minus
 49-  0:	XP_032815797.1	NP_002184.2	 4e-112
 49-  1:	XP_032816028.1	NP_001417.3	  8e-49
 49-  2:	XP_032816052.1	NP_057217.2	 4e-123
 49-  3:	XP_032824687.1	NP_001308835.2	      0
 49-  4:	XP_032824695.1	NP_001171508.2	      0
 49-  5:	XP_032816117.1	NP_005712.1	 5e-304
 49-  6:	XP_032816116.1	XP_054200025.1	 2e-144
## Alignment 50: score=300.0 e_value=8.9e-12 N=6 NC_046070.1&NC_060926.1 minus
 50-  0:	XP_032819663.1	NP_001352507.1	 4e-148
 50-  1:	XP_032820877.1	XP_054196861.1	  3e-61
 50-  2:	XP_032820896.1	XP_054200282.1	 2e-300
 50-  3:	XP_032822190.1	NP_056345.3	 6e-143
 50-  4:	XP_032822196.1	NP_001188357.1	  1e-98
 50-  5:	XP_032822853.1	NP_001075155.1	  2e-49
## Alignment 51: score=250.0 e_value=0 N=5 NC_046070.1&NC_060927.1 plus
 51-  0:	XP_032819764.1	NP_005668.2	  1e-48
 51-  1:	XP_032820332.1	NP_473451.3	 4e-132
 51-  2:	XP_032820495.1	NP_001339906.1	  6e-80
 51-  3:	XP_032820505.1	NP_001339909.1	  3e-65
 51-  4:	XP_032820630.1	NP_004153.2	  2e-72
## Alignment 52: score=250.0 e_value=0 N=5 NC_046070.1&NC_060927.1 minus
 52-  0:	XP_032817935.1	NP_001381601.1	 4e-133
 52-  1:	XP_032818995.1	NP_000395.3	 7e-215
 52-  2:	XP_032820964.1	NP_001035522.1	  5e-20
 52-  3:	XP_032822594.1	NP_001138897.1	 3e-113
 52-  4:	XP_032822612.1	NP_005117.3	 4e-113
## Alignment 53: score=350.0 e_value=0 N=7 NC_046070.1&NC_060931.1 plus
 53-  0:	XP_032820699.1	NP_001032241.1	  4e-91
 53-  1:	XP_032820757.1	NP_001357484.1	 3e-125
 53-  2:	XP_032813725.1	NP_005915.2	  3e-43
 53-  3:	XP_032820785.1	NP_001094887.1	  1e-52
 53-  4:	XP_032820769.1	NP_001094896.1	  1e-76
 53-  5:	XP_032820808.1	NP_056279.1	  8e-42
 53-  6:	XP_032824760.1	NP_690862.1	  7e-14
## Alignment 54: score=300.0 e_value=0 N=6 NC_046070.1&NC_060931.1 plus
 54-  0:	XP_032815499.1	NP_009201.2	 2e-196
 54-  1:	XP_032815545.1	NP_001002009.1	 1e-144
 54-  2:	XP_032815553.1	NP_001002010.2	 3e-147
 54-  3:	XP_032815566.1	NP_001287862.1	  2e-98
 54-  4:	XP_032815777.1	NP_005393.2	 1e-120
 54-  5:	XP_032815797.1	NP_002183.1	  7e-75
## Alignment 55: score=250.0 e_value=0 N=5 NC_046070.1&NC_060931.1 plus
 55-  0:	XP_032818043.1	NP_000434.1	      0
 55-  1:	XP_032819625.1	NP_003496.1	      0
 55-  2:	XP_032820853.1	NP_002603.1	 3e-198
 55-  3:	XP_032820887.1	NP_055066.1	      0
 55-  4:	XP_032820896.1	XP_054212966.1	 6e-301
## Alignment 56: score=650.0 e_value=1.4e-22 N=13 NC_046070.1&NC_060931.1 minus
 56-  0:	XP_032815848.1	NP_055486.2	      0
 56-  1:	XP_032815971.1	NP_000184.1	 4e-176
 56-  2:	XP_032816007.1	NP_444271.2	  6e-28
 56-  3:	XP_032816028.1	NP_001418.2	  1e-54
 56-  4:	XP_032816065.1	NP_076917.1	 4e-180
 56-  5:	XP_032816077.1	NP_031375.3	 3e-276
 56-  6:	XP_032816117.1	NP_001035225.1	 6e-231
 56-  7:	XP_032816200.1	NP_733751.2	  2e-85
 56-  8:	XP_032816179.1	NP_001358387.1	 8e-252
 56-  9:	XP_032816272.1	NP_005605.1	 5e-100
 56- 10:	XP_032816285.1	NP_001295221.1	  3e-26
 56- 11:	XP_032817252.1	NP_543147.2	  6e-29
 56- 12:	XP_032818193.1	NP_001186621.1	      0
## Alignment 57: score=350.0 e_value=5.6e-17 N=7 NC_046070.1&NC_060931.1 minus
 57-  0:	XP_032814139.1	NP_001291448.1	  3e-71
 57-  1:	XP_032824708.1	NP_000513.2	  1e-24
 57-  2:	XP_032814160.1	NP_005514.1	  4e-37
 57-  3:	XP_032814173.1	NP_061824.3	  4e-37
 57-  4:	XP_032814182.1	NP_689952.1	  9e-62
 57-  5:	XP_032814257.1	NP_008827.2	  2e-33
 57-  6:	XP_032815106.1	NP_000896.1	  7e-23
## Alignment 58: score=250.0 e_value=1.8e-08 N=5 NC_046070.1&NC_060931.1 minus
 58-  0:	XP_032814857.1	NP_001244927.1	      0
 58-  1:	XP_032816545.1	NP_001337601.1	 8e-258
 58-  2:	XP_032816590.1	NP_000777.1	 4e-263
 58-  3:	XP_032816525.1	NP_005742.4	  8e-53
 58-  4:	XP_032818043.1	NP_000434.1	      0
## Alignment 59: score=300.0 e_value=1.6e-18 N=6 NC_046070.1&NC_060934.1 minus
 59-  0:	XP_032822358.1	NP_001138845.1	  2e-81
 59-  1:	XP_032824760.1	NP_835455.1	  2e-51
 59-  2:	XP_032822425.1	NP_004632.1	 2e-152
 59-  3:	XP_032822417.1	NP_001311226.1	  3e-30
 59-  4:	XP_032823145.1	NP_004799.1	 1e-275
 59-  5:	XP_032823158.1	NP_001091059.1	  2e-17
## Alignment 60: score=300.0 e_value=2.2e-07 N=6 NC_046070.1&NC_060936.1 plus
 60-  0:	XP_032824708.1	NP_059106.2	  4e-20
 60-  1:	XP_032814173.1	NP_059105.2	  3e-37
 60-  2:	XP_032814182.1	NP_008828.1	  6e-59
 60-  3:	XP_032814244.1	NP_073149.1	  2e-57
 60-  4:	XP_032814194.1	NP_055435.2	  1e-74
 60-  5:	XP_032814388.1	NP_001258665.1	  3e-83
## Alignment 61: score=350.0 e_value=1.8e-10 N=7 NC_046071.1&NC_046094.1 minus
 61-  0:	XP_032830297.1	XP_032816786.1	  4e-74
 61-  1:	XP_032830315.1	XP_032816781.1	 4e-179
 61-  2:	XP_032830349.1	XP_032817129.1	  6e-25
 61-  3:	XP_032830402.1	XP_032817123.1	  4e-98
 61-  4:	XP_032832405.1	XP_032817090.1	 2e-101
 61-  5:	XP_032832627.1	XP_032817002.1	  2e-72
 61-  6:	XP_032834207.1	XP_032816986.1	 6e-109
## Alignment 62: score=300.0 e_value=4.1e-09 N=6 NC_046071.1&NC_060926.1 plus
 62-  0:	XP_032828308.1	NP_001245286.1	  9e-65
 62-  1:	XP_032829818.1	NP_067675.1	  3e-63
 62-  2:	XP_032829839.1	NP_001356293.1	  9e-36
 62-  3:	XP_032829895.1	NP_004930.1	      0
 62-  4:	XP_032830108.1	NP_001008238.1	  3e-12
 62-  5:	XP_032830121.1	NP_002372.1	  3e-84
## Alignment 63: score=350.0 e_value=1e-11 N=7 NC_046071.1&NC_060931.1 plus
 63-  0:	XP_032834615.1	NP_064608.2	 1e-176
 63-  1:	XP_032834627.1	NP_001382294.1	  8e-54
 63-  2:	XP_032834641.1	NP_001158230.1	 2e-219
 63-  3:	XP_032834673.1	NP_060272.3	 7e-271
 63-  4:	XP_032834685.1	NP_001354637.1	  8e-87
 63-  5:	XP_032834720.1	NP_006860.2	 4e-199
 63-  6:	XP_032836213.1	NP_079526.1	 9e-125
## Alignment 64: score=250.0 e_value=2.4e-07 N=5 NC_046071.1&NC_060932.1 plus
 64-  0:	XP_032836489.1	NP_001333739.1	 1e-105
 64-  1:	XP_032836517.1	NP_775954.2	 1e-126
 64-  2:	XP_032837020.1	NP_001271285.1	  2e-60
 64-  3:	XP_032828813.1	NP_113627.1	  1e-44
 64-  4:	XP_032828827.1	NP_849188.4	  1e-32
## Alignment 65: score=250.0 e_value=5.8e-06 N=5 NC_046071.1&NC_060932.1 minus
 65-  0:	XP_032825578.1	NP_001399997.1	  2e-17
 65-  1:	XP_032825650.1	NP_004811.1	 1e-104
 65-  2:	XP_032825673.1	NP_001311041.1	  5e-79
 65-  3:	XP_032825697.1	NP_001264742.1	 1e-208
 65-  4:	XP_032826124.1	NP_000771.2	 2e-175
## Alignment 66: score=250.0 e_value=0 N=5 NC_046071.1&NC_060936.1 plus
 66-  0:	XP_032827025.1	NP_001129278.1	 1e-210
 66-  1:	XP_032827047.1	NP_002460.1	  2e-32
 66-  2:	XP_032827161.1	NP_004655.1	 3e-107
 66-  3:	XP_032827170.1	XP_054229682.1	  4e-81
 66-  4:	XP_032827282.1	NP_001353503.1	 1e-283
## Alignment 67: score=300.0 e_value=0 N=6 NC_046071.1&NC_060941.1 plus
 67-  0:	XP_032833559.1	NP_001307524.1	 2e-268
 67-  1:	XP_032833564.1	NP_001307526.1	 1e-266
 67-  2:	XP_032833649.1	NP_000718.1	  7e-62
 67-  3:	XP_032834615.1	NP_001230675.1	 2e-135
 67-  4:	XP_032836202.1	NP_036253.2	  2e-11
 67-  5:	XP_032836213.1	NP_116035.5	 2e-136
## Alignment 68: score=450.0 e_value=3.4e-07 N=9 NC_046072.1&NC_046078.1 plus
 68-  0:	XP_032801631.1	XP_032806938.1	  5e-75
 68-  1:	XP_032801788.1	XP_032806994.1	 3e-271
 68-  2:	XP_032801816.1	XP_032807033.1	  2e-19
 68-  3:	XP_032801884.1	XP_032807766.1	 1e-143
 68-  4:	XP_032802072.1	XP_032807100.1	 2e-160
 68-  5:	XP_032802235.1	XP_032807130.1	 2e-251
 68-  6:	XP_032802274.1	XP_032807325.1	  4e-18
 68-  7:	XP_032802368.1	XP_032807545.1	      0
 68-  8:	XP_032802369.1	XP_032807552.1	  2e-38
## Alignment 69: score=250.0 e_value=1.9e-10 N=5 NC_046072.1&NC_046078.1 minus
 69-  0:	XP_032801180.1	XP_032807340.1	  5e-92
 69-  1:	XP_032801545.1	XP_032807210.1	  2e-70
 69-  2:	XP_032801543.1	XP_032807212.1	  1e-34
 69-  3:	XP_032801547.1	XP_032807211.1	  2e-41
 69-  4:	XP_032801544.1	XP_032807214.1	  3e-73
## Alignment 70: score=450.0 e_value=9.6e-09 N=9 NC_046072.1&NC_046087.1 plus
 70-  0:	XP_032802056.1	XP_032812835.1	      0
 70-  1:	XP_032802062.1	XP_032812860.1	 4e-229
 70-  2:	XP_032802083.1	XP_032812889.1	      0
 70-  3:	XP_032802141.1	XP_032813208.1	  4e-87
 70-  4:	XP_032802187.1	XP_032813211.1	 5e-188
 70-  5:	XP_032802270.1	XP_032813229.1	  4e-32
 70-  6:	XP_032802333.1	XP_032813247.1	 2e-229
 70-  7:	XP_032802353.1	XP_032813294.1	 3e-280
 70-  8:	XP_032802376.1	XP_032813311.1	 5e-271
## Alignment 71: score=450.0 e_value=4.5e-17 N=9 NC_046072.1&NC_046087.1 plus
 71-  0:	XP_032800226.1	XP_032813154.1	  4e-51
 71-  1:	XP_032800248.1	XP_032812887.1	  2e-92
 71-  2:	XP_032800265.1	XP_032812859.1	      0
 71-  3:	XP_032801532.1	XP_032813179.1	  2e-86
 71-  4:	XP_032801545.1	XP_032813185.1	  5e-45
 71-  5:	XP_032801543.1	XP_032813186.1	  2e-54
 71-  6:	XP_032801548.1	XP_032813187.1	  3e-57
 71-  7:	XP_032802504.1	XP_032813188.1	  3e-24
 71-  8:	XP_032801552.1	XP_032813189.1	  1e-54
## Alignment 72: score=400.0 e_value=4.4e-11 N=8 NC_046072.1&NC_046087.1 plus
 72-  0:	XP_032802498.1	XP_032813046.1	  1e-81
 72-  1:	XP_032802499.1	XP_032812881.1	  3e-31
 72-  2:	XP_032802500.1	XP_032813047.1	 3e-122
 72-  3:	XP_032800664.1	XP_032813048.1	 2e-170
 72-  4:	XP_032800693.1	XP_032813054.1	 4e-100
 72-  5:	XP_032801518.1	XP_032813079.1	  3e-61
 72-  6:	XP_032801612.1	XP_032812740.1	      0
 72-  7:	XP_032801636.1	XP_032812736.1	  2e-19
## Alignment 73: score=350.0 e_value=1.8e-12 N=7 NC_046072.1&NC_046087.1 minus
 73-  0:	XP_032800400.1	XP_032812833.1	  4e-20
 73-  1:	XP_032800543.1	XP_032812822.1	  7e-19
 73-  2:	XP_032800565.1	XP_032812831.1	  2e-49
 73-  3:	XP_032800594.1	XP_032812827.1	      0
 73-  4:	XP_032800633.1	XP_032812826.1	  5e-19
 73-  5:	XP_032801589.1	XP_032813113.1	 1e-143
 73-  6:	XP_032801597.1	XP_032813108.1	  4e-26
## Alignment 74: score=350.0 e_value=0 N=7 NC_046072.1&NC_046102.1 plus
 74-  0:	XP_032800633.1	XP_032821208.1	 3e-121
 74-  1:	XP_032801585.1	XP_032821219.1	      0
 74-  2:	XP_032801717.1	XP_032821185.1	  1e-46
 74-  3:	XP_032801861.1	XP_032821441.1	  2e-66
 74-  4:	XP_032801863.1	XP_032821442.1	  3e-74
 74-  5:	XP_032801985.1	XP_032821554.1	      0
 74-  6:	XP_032802001.1	XP_032821602.1	  4e-12
## Alignment 75: score=450.0 e_value=2.7e-08 N=9 NC_046072.1&NC_060926.1 plus
 75-  0:	XP_032801810.1	NP_001001664.1	 3e-233
 75-  1:	XP_032801811.1	NP_009157.1	  6e-96
 75-  2:	XP_032801841.1	NP_001182614.1	  6e-51
 75-  3:	XP_032801947.1	NP_001247437.1	 8e-130
 75-  4:	XP_032802512.1	NP_775265.1	 4e-107
 75-  5:	XP_032801973.1	NP_001096.1	 1e-242
 75-  6:	XP_032802513.1	NP_001316786.1	 5e-275
 75-  7:	XP_032802516.1	NP_071451.2	 1e-115
 75-  8:	XP_032802283.1	NP_001034813.2	  5e-58
## Alignment 76: score=450.0 e_value=1.1e-18 N=9 NC_046072.1&NC_060926.1 plus
 76-  0:	XP_032801291.1	NP_000879.2	 3e-269
 76-  1:	XP_032801657.1	NP_150375.2	      0
 76-  2:	XP_032801661.1	NP_001308754.1	 3e-140
 76-  3:	XP_032801667.1	NP_001290351.1	 3e-210
 76-  4:	XP_032801754.1	NP_689597.1	 7e-153
 76-  5:	XP_032801758.1	NP_006054.2	 2e-251
 76-  6:	XP_032801759.1	NP_001308975.1	 2e-121
 76-  7:	XP_032801774.1	NP_001078916.1	  2e-32
 76-  8:	XP_032801778.1	NP_001186219.1	 7e-169
## Alignment 77: score=350.0 e_value=0 N=7 NC_046072.1&NC_060926.1 plus
 77-  0:	XP_032801853.1	NP_009058.2	      0
 77-  1:	XP_032801886.1	NP_001258563.1	 9e-184
 77-  2:	XP_032801884.1	NP_000775.1	 8e-153
 77-  3:	XP_032801916.1	NP_077269.3	  7e-51
 77-  4:	XP_032801917.1	XP_054199840.1	  4e-43
 77-  5:	XP_032801920.1	NP_001070666.1	 5e-298
 77-  6:	XP_032802088.1	NP_001290027.1	 4e-102
## Alignment 78: score=250.0 e_value=2.5e-09 N=5 NC_046072.1&NC_060926.1 plus
 78-  0:	XP_032801665.1	XP_054197504.1	 9e-216
 78-  1:	XP_032801817.1	NP_001243055.1	 1e-179
 78-  2:	XP_032801941.1	NP_004516.2	      0
 78-  3:	XP_032802039.1	NP_079276.2	 3e-154
 78-  4:	XP_032802040.1	XP_054199992.1	  2e-86
## Alignment 79: score=700.0 e_value=5.3e-25 N=14 NC_046072.1&NC_060926.1 minus
 79-  0:	XP_032801521.1	NP_001138884.1	  1e-49
 79-  1:	XP_032801533.1	NP_001006636.1	 6e-127
 79-  2:	XP_032801534.1	NP_008829.3	  5e-23
 79-  3:	XP_032802523.1	NP_067016.3	  9e-17
 79-  4:	XP_032801552.1	NP_001002258.1	  3e-58
 79-  5:	XP_032801558.1	NP_001813.1	 2e-262
 79-  6:	XP_032801556.1	NP_000070.1	 4e-239
 79-  7:	XP_032801561.1	NP_001362765.1	  5e-11
 79-  8:	XP_032801562.1	NP_001138722.1	 5e-109
 79-  9:	XP_032801564.1	NP_003102.1	  1e-57
 79- 10:	XP_032801599.1	NP_003696.2	      0
 79- 11:	XP_032801756.1	NP_001280115.1	 1e-105
 79- 12:	XP_032801941.1	NP_004516.2	      0
 79- 13:	XP_032802041.1	NP_079029.3	      0
## Alignment 80: score=500.0 e_value=4.2e-16 N=10 NC_046072.1&NC_060926.1 minus
 80-  0:	XP_032802159.1	NP_872327.2	 8e-103
 80-  1:	XP_032802177.1	NP_060941.2	 6e-174
 80-  2:	XP_032802223.1	NP_001135786.1	  4e-30
 80-  3:	XP_032802225.1	NP_038464.1	      0
 80-  4:	XP_032802229.1	NP_001454.2	 3e-119
 80-  5:	XP_032802230.1	NP_001258510.1	      0
 80-  6:	XP_032802245.1	NP_001074014.1	  3e-18
 80-  7:	XP_032802247.1	NP_002491.3	  3e-85
 80-  8:	XP_032802248.1	NP_000876.3	  1e-23
 80-  9:	XP_032802311.1	NP_061964.3	  4e-96
## Alignment 81: score=350.0 e_value=5.1e-10 N=7 NC_046072.1&NC_060926.1 minus
 81-  0:	XP_032801747.1	NP_443134.3	  2e-97
 81-  1:	XP_032802509.1	XP_054196125.1	  4e-44
 81-  2:	XP_032801864.1	XP_054196126.1	  2e-76
 81-  3:	XP_032801882.1	NP_001073335.1	 8e-232
 81-  4:	XP_032801886.1	NP_001258563.1	 9e-184
 81-  5:	XP_032801899.1	NP_065865.1	  6e-88
 81-  6:	XP_032801918.1	NP_060911.2	 1e-118
## Alignment 82: score=300.0 e_value=7.9e-08 N=6 NC_046072.1&NC_060926.1 minus
 82-  0:	XP_032802128.1	NP_061720.2	  6e-32
 82-  1:	XP_032802124.1	NP_001120729.1	 6e-121
 82-  2:	XP_032802141.1	NP_004648.1	  1e-39
 82-  3:	XP_032802142.1	NP_001026886.1	  4e-77
 82-  4:	XP_032802145.1	NP_036355.2	      0
 82-  5:	XP_032802147.1	NP_001371818.1	 1e-313
## Alignment 83: score=300.0 e_value=0 N=6 NC_046072.1&NC_060926.1 minus
 83-  0:	XP_032801428.1	NP_001269672.1	  1e-41
 83-  1:	XP_032801432.1	NP_001356328.1	  6e-20
 83-  2:	XP_032801471.1	XP_054196450.1	 2e-101
 83-  3:	XP_032801441.1	NP_001034782.1	 1e-151
 83-  4:	XP_032801480.1	NP_001165988.1	 5e-220
 83-  5:	XP_032801516.1	NP_001271291.1	  6e-88
## Alignment 84: score=250.0 e_value=3.6e-06 N=5 NC_046072.1&NC_060926.1 minus
 84-  0:	XP_032801352.1	NP_004535.1	  8e-86
 84-  1:	XP_032801414.1	NP_001258822.1	  3e-87
 84-  2:	XP_032801714.1	XP_054199039.1	  2e-90
 84-  3:	XP_032801717.1	XP_054197330.1	  1e-63
 84-  4:	XP_032801718.1	NP_001032208.1	 6e-256
## Alignment 85: score=750.0 e_value=1.8e-39 N=15 NC_046072.1&NC_060931.1 plus
 85-  0:	XP_032801260.1	XP_054214070.1	  2e-70
 85-  1:	XP_032801273.1	NP_612435.1	  3e-94
 85-  2:	XP_032801336.1	NP_001612.1	 3e-202
 85-  3:	XP_032801414.1	NP_000465.1	  1e-59
 85-  4:	XP_032801422.1	NP_690862.1	  6e-16
 85-  5:	XP_032801518.1	NP_061820.1	  1e-59
 85-  6:	XP_032801519.1	XP_054213240.1	  5e-38
 85-  7:	XP_032801532.1	NP_009207.2	  2e-71
 85-  8:	XP_032801534.1	NP_006726.1	  1e-88
 85-  9:	XP_032801543.1	NP_061975.2	  1e-70
 85- 10:	XP_032801546.1	NP_076919.1	  4e-58
 85- 11:	XP_032801547.1	NP_008827.2	  1e-51
 85- 12:	XP_032801548.1	NP_689952.1	  5e-46
 85- 13:	XP_032802523.1	NP_005514.1	  8e-44
 85- 14:	XP_032802504.1	NP_000513.2	  2e-18
## Alignment 86: score=250.0 e_value=0 N=5 NC_046072.1&NC_060931.1 plus
 86-  0:	XP_032801928.1	NP_001269220.1	 1e-269
 86-  1:	XP_032801931.1	NP_064717.1	 3e-186
 86-  2:	XP_032801967.1	NP_005683.2	      0
 86-  3:	XP_032802116.1	NP_001393968.1	 3e-176
 86-  4:	XP_032802119.1	XP_054214322.1	 2e-170
## Alignment 87: score=300.0 e_value=2.2e-08 N=6 NC_046072.1&NC_060931.1 minus
 87-  0:	XP_032802069.1	NP_002183.1	  2e-77
 87-  1:	XP_032802076.1	NP_001269375.1	  4e-11
 87-  2:	XP_032802227.1	NP_060019.2	  6e-74
 87-  3:	XP_032802229.1	NP_003005.2	 2e-112
 87-  4:	XP_032802247.1	NP_073565.2	  4e-62
 87-  5:	XP_032802311.1	NP_001337903.1	  7e-80
## Alignment 88: score=250.0 e_value=1.1e-09 N=5 NC_046072.1&NC_060933.1 plus
 88-  0:	XP_032801960.1	NP_001305310.1	  2e-81
 88-  1:	XP_032801962.1	NP_001155056.1	 1e-151
 88-  2:	XP_032802138.1	NP_001185741.1	  9e-94
 88-  3:	XP_032802139.1	NP_003683.2	  4e-94
 88-  4:	XP_032802141.1	XP_054218894.1	  4e-29
## Alignment 89: score=250.0 e_value=0 N=5 NC_046072.1&NC_060934.1 minus
 89-  0:	XP_032802370.1	NP_114072.1	 4e-267
 89-  1:	XP_032802371.1	NP_001269782.1	 3e-153
 89-  2:	XP_032802372.1	NP_874390.1	  2e-37
 89-  3:	XP_032802373.1	NP_874389.1	  4e-38
 89-  4:	XP_032802375.1	NP_001339395.1	  4e-36
## Alignment 90: score=550.0 e_value=0 N=11 NC_046072.1&NC_060936.1 plus
 90-  0:	XP_032801009.1	NP_116229.1	 6e-177
 90-  1:	XP_032801036.1	NP_002169.1	  6e-29
 90-  2:	XP_032801549.1	NP_001137154.1	  3e-36
 90-  3:	XP_032801551.1	NP_065949.1	  1e-53
 90-  4:	XP_032801560.1	XP_054228284.1	  1e-72
 90-  5:	XP_032801579.1	NP_001478.2	  3e-56
 90-  6:	XP_032801647.1	XP_054229015.1	      0
 90-  7:	XP_032801715.1	NP_000937.1	 1e-196
 90-  8:	XP_032801806.1	NP_005403.2	 2e-283
 90-  9:	XP_032801845.1	NP_001273175.1	  1e-66
 90- 10:	XP_032801898.1	XP_054229835.1	  1e-35
## Alignment 91: score=400.0 e_value=3.3e-09 N=8 NC_046072.1&NC_060936.1 minus
 91-  0:	XP_032801520.1	NP_001258665.1	  2e-48
 91-  1:	XP_032801543.1	NP_061826.1	  5e-44
 91-  2:	XP_032801546.1	NP_710160.1	  4e-50
 91-  3:	XP_032801548.1	NP_008828.1	  3e-55
 91-  4:	XP_032802523.1	NP_776272.1	  2e-14
 91-  5:	XP_032802504.1	NP_059106.2	  2e-18
 91-  6:	XP_032801552.1	NP_001002031.1	  2e-59
 91-  7:	XP_032801562.1	NP_001166938.1	  2e-62
## Alignment 92: score=250.0 e_value=0 N=5 NC_046072.1&NC_060936.1 minus
 92-  0:	XP_032801764.1	NP_001397909.1	 6e-120
 92-  1:	XP_032801765.1	NP_001017958.1	 8e-109
 92-  2:	XP_032801766.1	NP_001017956.1	 8e-111
 92-  3:	XP_032801791.1	NP_001248341.1	 1e-140
 92-  4:	XP_032801820.1	NP_001269533.1	  7e-68
## Alignment 93: score=600.0 e_value=0 N=12 NC_046072.1&NC_060941.1 plus
 93-  0:	XP_032800594.1	NP_001317186.1	      0
 93-  1:	XP_032801534.1	NP_002136.1	  7e-64
 93-  2:	XP_032801545.1	NP_076920.1	  3e-67
 93-  3:	XP_032801543.1	NP_002138.1	  3e-74
 93-  4:	XP_032801546.1	NP_001356326.1	  4e-57
 93-  5:	XP_032801547.1	NP_004493.3	  3e-52
 93-  6:	XP_032801544.1	NP_076921.1	  4e-97
 93-  7:	XP_032801548.1	NP_076922.1	  7e-50
 93-  8:	XP_032802504.1	NP_006352.2	  4e-19
 93-  9:	XP_032801597.1	NP_001185684.1	  2e-24
 93- 10:	XP_032801598.1	NP_001185683.1	  1e-24
 93- 11:	XP_032801805.1	NP_001265713.1	 9e-101
## Alignment 94: score=300.0 e_value=2.7e-07 N=6 NC_046072.1&NC_060941.1 plus
 94-  0:	XP_032801742.1	NP_001138552.2	  7e-45
 94-  1:	XP_032801745.1	NP_001073852.1	 1e-112
 94-  2:	XP_032801867.1	NP_588614.1	 5e-253
 94-  3:	XP_032801984.1	NP_001398057.1	      0
 94-  4:	XP_032802060.1	NP_003945.2	  5e-66
 94-  5:	XP_032802062.1	NP_110380.1	 2e-220
## Alignment 95: score=300.0 e_value=0 N=6 NC_046072.1&NC_060941.1 minus
 95-  0:	XP_032802082.1	NP_003623.1	      0
 95-  1:	XP_032802157.1	NP_000254.2	      0
 95-  2:	XP_032802516.1	NP_077024.2	  2e-88
 95-  3:	XP_032802327.1	NP_001019980.1	 8e-203
 95-  4:	XP_032802328.1	NP_000955.1	 2e-211
 95-  5:	XP_032802331.1	XP_054174033.1	 3e-147
## Alignment 96: score=250.0 e_value=9.2e-06 N=5 NC_046072.1&NC_060945.1 minus
 96-  0:	XP_032802381.1	NP_001103.1	 2e-316
 96-  1:	XP_032802386.1	NP_000202.3	 1e-233
 96-  2:	XP_032802429.1	NP_004330.1	  6e-46
 96-  3:	XP_032802451.1	XP_054180807.1	 5e-304
 96-  4:	XP_032802454.1	NP_001258369.1	  6e-71
## Alignment 97: score=600.0 e_value=9.7e-14 N=12 NC_046073.1&NC_046106.1 plus
 97-  0:	XP_032802794.1	XP_032823435.1	  4e-27
 97-  1:	XP_032802879.1	XP_032823479.1	 3e-134
 97-  2:	XP_032802887.1	XP_032823502.1	 6e-162
 97-  3:	XP_032802960.1	XP_032823513.1	      0
 97-  4:	XP_032803121.1	XP_032823523.1	  2e-30
 97-  5:	XP_032803124.1	XP_032823571.1	 2e-156
 97-  6:	XP_032803126.1	XP_032823604.1	 4e-151
 97-  7:	XP_032803138.1	XP_032823407.1	  1e-35
 97-  8:	XP_032803175.1	XP_032823381.1	 2e-160
 97-  9:	XP_032803267.1	XP_032823741.1	  2e-58
 97- 10:	XP_032803405.1	XP_032823833.1	 1e-165
 97- 11:	XP_032803352.1	XP_032823863.1	 1e-266
## Alignment 98: score=400.0 e_value=6.3e-11 N=8 NC_046073.1&NC_046106.1 plus
 98-  0:	XP_032802897.1	XP_032823446.1	 2e-200
 98-  1:	XP_032802956.1	XP_032823590.1	  2e-50
 98-  2:	XP_032803116.1	XP_032823591.1	 6e-186
 98-  3:	XP_032803255.1	XP_032823601.1	  3e-53
 98-  4:	XP_032803273.1	XP_032823696.1	 7e-196
 98-  5:	XP_032803404.1	XP_032823697.1	  2e-79
 98-  6:	XP_032803372.1	XP_032823712.1	  4e-63
 98-  7:	XP_032803350.1	XP_032823372.1	      0
## Alignment 99: score=350.0 e_value=0 N=7 NC_046073.1&NC_046106.1 minus
 99-  0:	XP_032802967.1	XP_032823751.1	 8e-256
 99-  1:	XP_032802989.1	XP_032823743.1	 2e-256
 99-  2:	XP_032802990.1	XP_032823742.1	 2e-258
 99-  3:	XP_032803122.1	XP_032823383.1	 1e-171
 99-  4:	XP_032803124.1	XP_032823562.1	 3e-155
 99-  5:	XP_032803128.1	XP_032823540.1	  1e-65
 99-  6:	XP_032803133.1	XP_032823539.1	 4e-143
## Alignment 100: score=500.0 e_value=2.1e-18 N=10 NC_046073.1&NC_060936.1 plus
100-  0:	XP_032802873.1	NP_006834.2	 3e-154
100-  1:	XP_032802940.1	NP_071758.1	 2e-123
100-  2:	XP_032802968.1	NP_000611.1	      0
100-  3:	XP_032803069.1	NP_001354815.1	  4e-51
100-  4:	XP_032803078.1	NP_000993.1	 1e-179
100-  5:	XP_032803217.1	NP_115690.3	 1e-133
100-  6:	XP_032803371.1	NP_116179.2	  4e-35
100-  7:	XP_032803368.1	NP_001074294.2	 3e-172
100-  8:	XP_032803372.1	NP_061907.2	  3e-77
100-  9:	XP_032803331.1	XP_054227457.1	 1e-147
## Alignment 101: score=350.0 e_value=4.1e-08 N=7 NC_046073.1&NC_060936.1 plus
101-  0:	XP_032802934.1	XP_054229740.1	      0
101-  1:	XP_032803136.1	NP_644812.1	 1e-175
101-  2:	XP_032803138.1	XP_054229452.1	  3e-48
101-  3:	XP_032803140.1	XP_054228341.1	 6e-229
101-  4:	XP_032803250.1	XP_054227430.1	 2e-186
101-  5:	XP_032803299.1	NP_005987.3	 4e-186
101-  6:	XP_032803309.1	NP_001340552.1	  3e-63
## Alignment 102: score=550.0 e_value=0 N=11 NC_046073.1&NC_060936.1 minus
102-  0:	XP_032803103.1	NP_001353815.1	  2e-78
102-  1:	XP_032803104.1	NP_663623.1	 1e-177
102-  2:	XP_032803106.1	NP_001129575.2	 2e-201
102-  3:	XP_032803180.1	NP_066289.3	      0
102-  4:	XP_032803233.1	NP_001291886.1	  1e-27
102-  5:	XP_032803352.1	NP_036595.2	      0
102-  6:	XP_032803279.1	NP_001308374.1	 9e-120
102-  7:	XP_032803328.1	NP_001161328.1	      0
102-  8:	XP_032803326.1	NP_004633.1	  9e-38
102-  9:	XP_032803323.1	NP_001257362.1	  2e-34
102- 10:	XP_032803322.1	NP_689482.1	  2e-29
## Alignment 103: score=300.0 e_value=0 N=6 NC_046073.1&NC_060941.1 plus
103-  0:	XP_032802889.1	NP_001277074.1	 4e-134
103-  1:	XP_032802897.1	NP_005156.1	 3e-199
103-  2:	XP_032802941.1	NP_001243206.1	 9e-118
103-  3:	XP_032802963.1	NP_203747.2	 1e-261
103-  4:	XP_032802965.1	XP_054173599.1	 2e-222
103-  5:	XP_032802967.1	NP_001036.1	 3e-306
## Alignment 104: score=300.0 e_value=0 N=6 NC_046073.1&NC_060941.1 minus
104-  0:	XP_032803402.1	NP_005199.2	  4e-83
104-  1:	XP_032803207.1	NP_001333694.1	      0
104-  2:	XP_032803213.1	NP_057602.2	 1e-125
104-  3:	XP_032803208.1	NP_001277131.1	 2e-307
104-  4:	XP_032803209.1	NP_001092105.1	 1e-311
104-  5:	XP_032803296.1	NP_001070966.1	  3e-17
## Alignment 105: score=550.0 e_value=1.7e-13 N=11 NC_046073.1&NC_060946.1 plus
105-  0:	XP_032802892.1	NP_116164.2	 7e-160
105-  1:	XP_032802950.1	NP_477352.3	      0
105-  2:	XP_032802955.1	NP_000176.2	 3e-138
105-  3:	XP_032803009.1	NP_002736.3	 8e-242
105-  4:	XP_032803050.1	NP_055248.1	  6e-58
105-  5:	XP_032803120.1	NP_001020109.1	 3e-158
105-  6:	XP_032803248.1	NP_002406.1	  6e-36
105-  7:	XP_032803403.1	XP_054181329.1	  7e-23
105-  8:	XP_032803336.1	NP_001138940.4	  1e-67
105-  9:	XP_032803360.1	NP_000666.2	 1e-115
105- 10:	XP_032803278.1	NP_001271206.1	 3e-169
## Alignment 106: score=400.0 e_value=2.1e-08 N=8 NC_046073.1&NC_060946.1 plus
106-  0:	XP_032802915.1	NP_038347.2	 3e-132
106-  1:	XP_032803071.1	NP_001380929.1	  6e-20
106-  2:	XP_032803118.1	NP_001349914.1	  4e-89
106-  3:	XP_032803133.1	NP_001189431.1	 5e-145
106-  4:	XP_032803175.1	NP_001191169.1	 5e-165
106-  5:	XP_032803176.1	NP_005868.1	      0
106-  6:	XP_032803399.1	NP_001305032.1	 2e-117
106-  7:	XP_032803292.1	XP_054181839.1	  3e-52
## Alignment 107: score=350.0 e_value=4.2e-07 N=7 NC_046073.1&NC_060946.1 plus
107-  0:	XP_032802877.1	NP_001304925.1	 5e-243
107-  1:	XP_032802878.1	NP_037445.1	  2e-86
107-  2:	XP_032802879.1	NP_001397765.1	  7e-93
107-  3:	XP_032803099.1	NP_062547.1	 3e-281
107-  4:	XP_032803204.1	NP_004067.1	  1e-94
107-  5:	XP_032803210.1	NP_001171705.1	 4e-268
107-  6:	XP_032803253.1	NP_001008697.1	      0
## Alignment 108: score=350.0 e_value=5.9e-12 N=7 NC_046073.1&NC_060946.1 minus
108-  0:	XP_032803072.1	NP_005071.2	  3e-14
108-  1:	XP_032803402.1	XP_054181087.1	  1e-74
108-  2:	XP_032803204.1	NP_001878.1	  7e-99
108-  3:	XP_032803236.1	NP_001265585.1	  4e-59
108-  4:	XP_032803242.1	NP_001271181.1	  6e-83
108-  5:	XP_032803403.1	XP_054181331.1	  7e-23
108-  6:	XP_032803340.1	NP_004318.3	      0
## Alignment 109: score=300.0 e_value=1.3e-09 N=6 NC_046073.1&NC_060946.1 minus
109-  0:	XP_032803020.1	NP_000334.1	 2e-276
109-  1:	XP_032803022.1	NP_003396.1	 2e-136
109-  2:	XP_032803058.1	NP_056530.2	  5e-40
109-  3:	XP_032803082.1	NP_001269668.1	      0
109-  4:	XP_032803083.1	NP_001269667.1	 2e-242
109-  5:	XP_032803181.1	NP_001032755.1	 3e-139
## Alignment 110: score=300.0 e_value=5.1e-09 N=6 NC_046074.1&NC_046085.1 plus
110-  0:	XP_032803601.1	XP_032811607.1	 1e-102
110-  1:	XP_032803603.1	XP_032811610.1	 1e-195
110-  2:	XP_032803723.1	XP_032811740.1	      0
110-  3:	XP_032803773.1	XP_032811945.1	  9e-84
110-  4:	XP_032803782.1	XP_032811946.1	  9e-35
110-  5:	XP_032803788.1	XP_032811949.1	 2e-185
## Alignment 111: score=350.0 e_value=3.6e-12 N=7 NC_046074.1&NC_046085.1 minus
111-  0:	XP_032804196.1	XP_032811835.1	 1e-255
111-  1:	XP_032804211.1	XP_032811829.1	  5e-67
111-  2:	XP_032804220.1	XP_032811828.1	  1e-77
111-  3:	XP_032804226.1	XP_032811825.1	 8e-106
111-  4:	XP_032804233.1	XP_032811824.1	 2e-171
111-  5:	XP_032804235.1	XP_032811823.1	  1e-32
111-  6:	XP_032804344.1	XP_032811590.1	  8e-84
## Alignment 112: score=350.0 e_value=4.3e-06 N=7 NC_046074.1&NC_046085.1 minus
112-  0:	XP_032803531.1	XP_032812118.1	  2e-58
112-  1:	XP_032803567.1	XP_032812112.1	 5e-304
112-  2:	XP_032803653.1	XP_032812051.1	  2e-49
112-  3:	XP_032803659.1	XP_032811850.1	 1e-262
112-  4:	XP_032803698.1	XP_032811847.1	 1e-204
112-  5:	XP_032803723.1	XP_032811740.1	      0
112-  6:	XP_032804390.1	XP_032811637.1	      0
## Alignment 113: score=550.0 e_value=1e-13 N=11 NC_046074.1&NC_046097.1 plus
113-  0:	XP_032803573.1	XP_032818402.1	  1e-99
113-  1:	XP_032803601.1	XP_032818643.1	 8e-160
113-  2:	XP_032803602.1	XP_032818408.1	 3e-146
113-  3:	XP_032803673.1	XP_032818665.1	      0
113-  4:	XP_032803698.1	XP_032818736.1	 2e-208
113-  5:	XP_032803700.1	XP_032818749.1	  7e-38
113-  6:	XP_032803841.1	XP_032818419.1	  2e-68
113-  7:	XP_032803933.1	XP_032818826.1	 5e-194
113-  8:	XP_032803935.1	XP_032818832.1	 1e-134
113-  9:	XP_032803937.1	XP_032818834.1	 2e-109
113- 10:	XP_032803960.1	XP_032818939.1	 1e-201
## Alignment 114: score=350.0 e_value=3.4e-07 N=7 NC_046074.1&NC_046097.1 plus
114-  0:	XP_032804040.1	XP_032818495.1	 4e-105
114-  1:	XP_032804056.1	XP_032818602.1	  1e-71
114-  2:	XP_032804063.1	XP_032818685.1	  1e-50
114-  3:	XP_032804187.1	XP_032818703.1	  1e-72
114-  4:	XP_032804268.1	XP_032818417.1	  1e-62
114-  5:	XP_032804271.1	XP_032818340.1	  9e-14
114-  6:	XP_032804277.1	XP_032818380.1	  1e-51
## Alignment 115: score=400.0 e_value=4.4e-13 N=8 NC_046074.1&NC_046097.1 minus
115-  0:	XP_032803551.1	XP_032818967.1	 3e-155
115-  1:	XP_032803599.1	XP_032818924.1	 5e-209
115-  2:	XP_032803653.1	XP_032818416.1	  5e-56
115-  3:	XP_032803659.1	XP_032818370.1	 1e-243
115-  4:	XP_032803672.1	XP_032818666.1	      0
115-  5:	XP_032803782.1	XP_032818634.1	  8e-39
115-  6:	XP_032803792.1	XP_032818610.1	  8e-77
115-  7:	XP_032803795.1	XP_032818606.1	      0
## Alignment 116: score=750.0 e_value=1.1e-25 N=15 NC_046074.1&NC_046099.1 plus
116-  0:	XP_032803734.1	XP_032819558.1	  1e-87
116-  1:	XP_032803738.1	XP_032820189.1	 5e-115
116-  2:	XP_032803809.1	XP_032819533.1	      0
116-  3:	XP_032803935.1	XP_032819590.1	 2e-131
116-  4:	XP_032803937.1	XP_032819592.1	 6e-128
116-  5:	XP_032803938.1	XP_032819597.1	  3e-31
116-  6:	XP_032803940.1	XP_032819598.1	 4e-219
116-  7:	XP_032803948.1	XP_032819607.1	      0
116-  8:	XP_032803951.1	XP_032819608.1	  7e-57
116-  9:	XP_032804132.1	XP_032819677.1	      0
116- 10:	XP_032804181.1	XP_032819678.1	 5e-191
116- 11:	XP_032804188.1	XP_032819821.1	  5e-94
116- 12:	XP_032804345.1	XP_032819955.1	 7e-203
116- 13:	XP_032804377.1	XP_032819966.1	  2e-76
116- 14:	XP_032804381.1	XP_032819968.1	 1e-106
## Alignment 117: score=450.0 e_value=4.4e-08 N=9 NC_046074.1&NC_046099.1 plus
117-  0:	XP_032803599.1	XP_032820177.1	 1e-154
117-  1:	XP_032803673.1	XP_032819647.1	 2e-297
117-  2:	XP_032803700.1	XP_032819669.1	  2e-37
117-  3:	XP_032803709.1	XP_032819670.1	 1e-178
117-  4:	XP_032803867.1	XP_032819833.1	 5e-102
117-  5:	XP_032804018.1	XP_032819835.1	 1e-132
117-  6:	XP_032804457.1	XP_032819850.1	 1e-205
117-  7:	XP_032804235.1	XP_032820064.1	  2e-65
117-  8:	XP_032804240.1	XP_032820076.1	  3e-47
## Alignment 118: score=400.0 e_value=0 N=8 NC_046074.1&NC_046099.1 plus
118-  0:	XP_032803544.1	XP_032819622.1	  1e-45
118-  1:	XP_032803638.1	XP_032819797.1	 2e-236
118-  2:	XP_032803639.1	XP_032819799.1	 4e-244
118-  3:	XP_032803723.1	XP_032819947.1	      0
118-  4:	XP_032803765.1	XP_032820004.1	 1e-122
118-  5:	XP_032803778.1	XP_032820009.1	  7e-48
118-  6:	XP_032803879.1	XP_032820133.1	  7e-73
118-  7:	XP_032803885.1	XP_032820136.1	 1e-172
## Alignment 119: score=300.0 e_value=5.1e-06 N=6 NC_046074.1&NC_046099.1 minus
119-  0:	XP_032803465.1	XP_032820206.1	  4e-20
119-  1:	XP_032803496.1	XP_032820114.1	 5e-126
119-  2:	XP_032803539.1	XP_032819942.1	 6e-249
119-  3:	XP_032803626.1	XP_032819917.1	  4e-29
119-  4:	XP_032804442.1	XP_032819828.1	 8e-284
119-  5:	XP_032804425.1	XP_032819825.1	 2e-163
## Alignment 120: score=250.0 e_value=2.5e-07 N=5 NC_046074.1&NC_046099.1 minus
120-  0:	XP_032804478.1	XP_032819886.1	      0
120-  1:	XP_032804458.1	XP_032819883.1	      0
120-  2:	XP_032804401.1	XP_032819816.1	  9e-13
120-  3:	XP_032804331.1	XP_032819813.1	 4e-259
120-  4:	XP_032804344.1	XP_032819812.1	 9e-128
## Alignment 121: score=400.0 e_value=3.3e-11 N=8 NC_046074.1&NC_046101.1 plus
121-  0:	XP_032803778.1	XP_032820660.1	  8e-22
121-  1:	XP_032803934.1	XP_032820796.1	  1e-69
121-  2:	XP_032803935.1	XP_032820797.1	 5e-111
121-  3:	XP_032803937.1	XP_032820798.1	 3e-126
121-  4:	XP_032803958.1	XP_032820627.1	  1e-25
121-  5:	XP_032804024.1	XP_032820938.1	 1e-106
121-  6:	XP_032804187.1	XP_032821012.1	 7e-114
121-  7:	XP_032804506.1	XP_032821116.1	  2e-38
## Alignment 122: score=450.0 e_value=0 N=9 NC_046074.1&NC_060925.1 plus
122-  0:	XP_032803961.1	NP_001036017.1	 6e-128
122-  1:	XP_032803963.1	NP_001139642.1	 9e-122
122-  2:	XP_032804045.1	NP_004437.2	      0
122-  3:	XP_032804056.1	NP_003259.2	  2e-32
122-  4:	XP_032804502.1	NP_689821.3	  1e-67
122-  5:	XP_032804252.1	NP_001369746.2	  6e-25
122-  6:	XP_032804291.1	NP_002236.1	 3e-123
122-  7:	XP_032804293.1	NP_005637.3	 2e-305
122-  8:	XP_032804296.1	XP_054194476.1	 2e-215
## Alignment 123: score=400.0 e_value=0 N=8 NC_046074.1&NC_060925.1 plus
123-  0:	XP_032803545.1	NP_001257545.1	 8e-116
123-  1:	XP_032803559.1	NP_001127757.1	 2e-247
123-  2:	XP_032803557.1	NP_001429.2	 1e-256
123-  3:	XP_032803573.1	NP_001363858.1	  3e-62
123-  4:	XP_032803688.1	NP_060530.3	      0
123-  5:	XP_032803773.1	NP_073742.2	  2e-78
123-  6:	XP_032803774.1	XP_054194291.1	  2e-59
123-  7:	XP_032803797.1	NP_001108585.2	 2e-297
## Alignment 124: score=250.0 e_value=7.8e-06 N=5 NC_046074.1&NC_060925.1 minus
124-  0:	XP_032803552.1	NP_001129071.1	 9e-184
124-  1:	XP_032803553.1	NP_057136.2	  3e-57
124-  2:	XP_032803555.1	NP_001362584.1	  1e-68
124-  3:	XP_032803561.1	NP_996816.3	      0
124-  4:	XP_032803573.1	NP_067017.2	 8e-143
## Alignment 125: score=300.0 e_value=0 N=6 NC_046074.1&NC_060926.1 plus
125-  0:	XP_032804317.1	XP_054198355.1	 9e-164
125-  1:	XP_032804320.1	NP_001303303.1	 1e-185
125-  2:	XP_032804324.1	NP_065702.2	 1e-248
125-  3:	XP_032804326.1	NP_001362900.1	  7e-83
125-  4:	XP_032804328.1	NP_060127.3	  2e-74
125-  5:	XP_032804401.1	NP_055570.1	  4e-14
## Alignment 126: score=300.0 e_value=0 N=6 NC_046074.1&NC_060926.1 plus
126-  0:	XP_032803940.1	NP_817092.1	  6e-33
126-  1:	XP_032803968.1	XP_054197196.1	  3e-15
126-  2:	XP_032804054.1	NP_001025054.1	  3e-26
126-  3:	XP_032804141.1	NP_001340694.1	 3e-198
126-  4:	XP_032804520.1	NP_001288762.1	 3e-169
126-  5:	XP_032804518.1	NP_001358842.1	 1e-148
## Alignment 127: score=250.0 e_value=5.1e-10 N=5 NC_046074.1&NC_060926.1 plus
127-  0:	XP_032803539.1	XP_054200023.1	 2e-249
127-  1:	XP_032803626.1	NP_006785.1	  1e-96
127-  2:	XP_032803616.1	NP_055429.2	      0
127-  3:	XP_032804406.1	NP_003119.2	      0
127-  4:	XP_032804409.1	XP_054199523.1	      0
## Alignment 128: score=300.0 e_value=0 N=6 NC_046074.1&NC_060926.1 minus
128-  0:	XP_032804188.1	XP_054198550.1	 5e-110
128-  1:	XP_032804326.1	NP_001362900.1	  7e-83
128-  2:	XP_032804328.1	NP_001002243.1	  8e-76
128-  3:	XP_032804352.1	NP_653310.2	 4e-195
128-  4:	XP_032804361.1	NP_001350793.1	 1e-218
128-  5:	XP_032804362.1	NP_060532.2	 4e-159
## Alignment 129: score=550.0 e_value=0 N=11 NC_046074.1&NC_060930.1 plus
129-  0:	XP_032803806.1	XP_054212487.1	  5e-32
129-  1:	XP_032803800.1	XP_054210549.1	 6e-298
129-  2:	XP_032803811.1	NP_001068566.1	 3e-181
129-  3:	XP_032803985.1	NP_065788.1	 1e-181
129-  4:	XP_032804052.1	XP_054211888.1	  3e-79
129-  5:	XP_032804448.1	NP_000278.3	 3e-197
129-  6:	XP_032804510.1	NP_001287777.1	  1e-63
129-  7:	XP_032804511.1	NP_057034.2	 1e-112
129-  8:	XP_032804398.1	NP_006663.2	 5e-134
129-  9:	XP_032804458.1	NP_001305721.1	 4e-299
129- 10:	XP_032804459.1	XP_054211769.1	 8e-300
## Alignment 130: score=300.0 e_value=3.1e-08 N=6 NC_046074.1&NC_060930.1 minus
130-  0:	XP_032804035.1	NP_065796.2	      0
130-  1:	XP_032804464.1	NP_001258899.1	      0
130-  2:	XP_032804506.1	NP_001071643.1	 1e-133
130-  3:	XP_032804459.1	XP_054211770.1	 8e-300
130-  4:	XP_032804530.1	NP_001165099.1	  8e-32
130-  5:	XP_032804529.1	NP_001180272.1	  3e-41
## Alignment 131: score=400.0 e_value=0 N=8 NC_046074.1&NC_060935.1 plus
131-  0:	XP_032804044.1	NP_001988.1	  4e-59
131-  1:	XP_032804042.1	NP_004918.1	  4e-11
131-  2:	XP_032804478.1	NP_001185797.1	 2e-318
131-  3:	XP_032804532.1	NP_004552.2	  5e-25
131-  4:	XP_032804235.1	NP_065137.1	  7e-43
131-  5:	XP_032804321.1	NP_001243599.1	      0
131-  6:	XP_032804323.1	NP_005691.2	      0
131-  7:	XP_032804367.1	NP_078925.3	 2e-280
## Alignment 132: score=300.0 e_value=0 N=6 NC_046074.1&NC_060935.1 plus
132-  0:	XP_032803544.1	NP_037438.2	  2e-45
132-  1:	XP_032803549.1	NP_005459.2	 2e-253
132-  2:	XP_032803644.1	NP_001317237.1	 2e-211
132-  3:	XP_032803647.1	NP_006259.1	 1e-207
132-  4:	XP_032803832.1	NP_001229410.1	  8e-51
132-  5:	XP_032803985.1	NP_001350453.1	 3e-145
## Alignment 133: score=600.0 e_value=4.6e-23 N=12 NC_046074.1&NC_060938.1 plus
133-  0:	XP_032804211.1	NP_115983.3	  1e-74
133-  1:	XP_032804220.1	NP_001073136.1	  2e-83
133-  2:	XP_032804223.1	NP_001359005.1	 1e-103
133-  3:	XP_032804225.1	NP_001164641.1	 1e-158
133-  4:	XP_032804226.1	NP_004487.2	 1e-118
133-  5:	XP_032804233.1	NP_001040.1	 4e-165
133-  6:	XP_032804235.1	NP_778230.1	  4e-26
133-  7:	XP_032804344.1	NP_001654.1	 7e-125
133-  8:	XP_032804349.1	XP_054232141.1	 2e-267
133-  9:	XP_032804350.1	NP_068590.1	  6e-41
133- 10:	XP_032804378.1	NP_110382.3	  2e-73
133- 11:	XP_032804381.1	NP_001193.2	 9e-121
## Alignment 134: score=550.0 e_value=1.1e-13 N=11 NC_046074.1&NC_060938.1 plus
134-  0:	XP_032803455.1	NP_001295083.1	 2e-111
134-  1:	XP_032803456.1	NP_001019389.1	      0
134-  2:	XP_032803511.1	NP_004085.1	 9e-197
134-  3:	XP_032804411.1	NP_001271159.1	 3e-256
134-  4:	XP_032803649.1	NP_001267471.1	 7e-188
134-  5:	XP_032803650.1	NP_001267472.1	 1e-125
134-  6:	XP_032803747.1	NP_078920.2	 2e-182
134-  7:	XP_032803835.1	XP_054232711.1	  1e-94
134-  8:	XP_032803841.1	NP_878314.1	  2e-90
134-  9:	XP_032803970.1	NP_001035197.1	 4e-202
134- 10:	XP_032804018.1	NP_001308370.1	  1e-63
## Alignment 135: score=300.0 e_value=8.5e-08 N=6 NC_046074.1&NC_060938.1 plus
135-  0:	XP_032804195.1	NP_001365549.1	 4e-240
135-  1:	XP_032804244.1	NP_056491.1	  3e-30
135-  2:	XP_032804253.1	NP_075601.1	  2e-65
135-  3:	XP_032804358.1	NP_001350594.1	 1e-230
135-  4:	XP_032804377.1	NP_001362340.1	      0
135-  5:	XP_032804376.1	NP_001008707.1	      0
## Alignment 136: score=250.0 e_value=0 N=5 NC_046074.1&NC_060938.1 plus
136-  0:	XP_032804047.1	NP_001295049.1	 5e-251
136-  1:	XP_032804051.1	XP_054231636.1	 5e-254
136-  2:	XP_032804132.1	NP_001157412.1	      0
136-  3:	XP_032804149.1	NP_000152.1	 8e-104
136-  4:	XP_032804275.1	XP_054233109.1	 3e-101
## Alignment 137: score=450.0 e_value=1.7e-14 N=9 NC_046074.1&NC_060938.1 minus
137-  0:	XP_032804271.1	NP_001072988.1	  4e-35
137-  1:	XP_032804275.1	NP_001316874.1	 2e-101
137-  2:	XP_032804278.1	NP_001291415.1	  2e-44
137-  3:	XP_032804277.1	NP_997260.1	  2e-34
137-  4:	XP_032804288.1	NP_002779.1	 1e-154
137-  5:	XP_032804290.1	NP_060947.1	 2e-200
137-  6:	XP_032804289.1	NP_001001872.2	  2e-11
137-  7:	XP_032804303.1	NP_006535.1	      0
137-  8:	XP_032804324.1	NP_067078.1	 8e-263
## Alignment 138: score=400.0 e_value=0 N=8 NC_046074.1&NC_060938.1 minus
138-  0:	XP_032803778.1	XP_054232064.1	  3e-27
138-  1:	XP_032803782.1	NP_065390.1	  3e-26
138-  2:	XP_032803856.1	NP_038476.2	      0
138-  3:	XP_032803868.1	NP_001230574.1	  2e-93
138-  4:	XP_032803870.1	NP_689419.3	 6e-172
138-  5:	XP_032803872.1	NP_067072.3	 2e-125
138-  6:	XP_032803945.1	XP_054233048.1	 1e-101
138-  7:	XP_032803948.1	NP_001025226.1	      0
## Alignment 139: score=500.0 e_value=6.1e-15 N=10 NC_046074.1&NC_060944.1 plus
139-  0:	XP_032804509.1	XP_054180190.1	  8e-72
139-  1:	XP_032804195.1	NP_065740.2	 7e-252
139-  2:	XP_032804198.1	NP_056400.3	      0
139-  3:	XP_032804211.1	NP_002187.1	  3e-74
139-  4:	XP_032804220.1	NP_149416.1	  2e-80
139-  5:	XP_032804221.1	NP_001411340.1	  2e-47
139-  6:	XP_032804223.1	NP_001244025.1	 3e-104
139-  7:	XP_032804226.1	NP_068556.2	 6e-130
139-  8:	XP_032804233.1	NP_001043.2	 9e-149
139-  9:	XP_032804235.1	NP_000352.1	  2e-34
## Alignment 140: score=300.0 e_value=5e-14 N=6 NC_046074.1&NC_060944.1 minus
140-  0:	XP_032804467.1	NP_001354541.1	 2e-166
140-  1:	XP_032804460.1	NP_001371121.2	 2e-296
140-  2:	XP_032804532.1	NP_067043.2	  4e-20
140-  3:	XP_032804509.1	XP_054180191.1	  8e-72
140-  4:	XP_032804378.1	NP_066979.2	  2e-60
140-  5:	XP_032804380.1	NP_060015.1	 8e-162
## Alignment 141: score=300.0 e_value=0 N=6 NC_046074.1&NC_060944.1 minus
141-  0:	XP_032804419.1	NP_001186.1	  2e-17
141-  1:	XP_032804422.1	NP_001188457.1	      0
141-  2:	XP_032803769.1	XP_054179612.1	      0
141-  3:	XP_032803770.1	NP_001186794.1	      0
141-  4:	XP_032803874.1	NP_001186826.1	  9e-57
141-  5:	XP_032804390.1	NP_056007.1	      0
## Alignment 142: score=350.0 e_value=3e-06 N=7 NC_046075.1&NC_046092.1 plus
142-  0:	XP_032804694.1	XP_032815839.1	  6e-78
142-  1:	XP_032804709.1	XP_032815638.1	  7e-19
142-  2:	XP_032804789.1	XP_032815852.1	      0
142-  3:	XP_032804846.1	XP_032815999.1	 6e-240
142-  4:	XP_032804870.1	XP_032816000.1	  5e-99
142-  5:	XP_032804904.1	XP_032816021.1	 2e-157
142-  6:	XP_032805106.1	XP_032816087.1	 1e-114
## Alignment 143: score=300.0 e_value=7.7e-10 N=6 NC_046075.1&NC_046092.1 minus
143-  0:	XP_032804857.1	XP_032816014.1	 8e-101
143-  1:	XP_032804865.1	XP_032816005.1	 1e-126
143-  2:	XP_032804872.1	XP_032816001.1	 3e-115
143-  3:	XP_032804932.1	XP_032815857.1	  3e-25
143-  4:	XP_032804984.1	XP_032815792.1	      0
143-  5:	XP_032804997.1	XP_032815789.1	 2e-171
## Alignment 144: score=250.0 e_value=8.4e-07 N=5 NC_046075.1&NC_046133.1 plus
144-  0:	XP_032804872.1	XP_032834022.1	 4e-105
144-  1:	XP_032804873.1	XP_032833924.1	 1e-106
144-  2:	XP_032805020.1	XP_032834043.1	      0
144-  3:	XP_032805072.1	XP_032834096.1	      0
144-  4:	XP_032805246.1	XP_032834085.1	  2e-87
## Alignment 145: score=250.0 e_value=0 N=5 NC_046075.1&NC_060930.1 minus
145-  0:	XP_032805298.1	NP_003205.2	 1e-215
145-  1:	XP_032805299.1	NP_001382143.1	 1e-215
145-  2:	XP_032805253.1	NP_060224.3	 1e-277
145-  3:	XP_032805257.1	NP_003084.1	  2e-39
145-  4:	XP_032805338.1	NP_001239223.1	  1e-56
## Alignment 146: score=500.0 e_value=0 N=10 NC_046075.1&NC_060935.1 plus
146-  0:	XP_032804710.1	NP_976249.1	  1e-22
146-  1:	XP_032804757.1	NP_060832.1	 3e-114
146-  2:	XP_032804833.1	NP_001415960.1	  7e-38
146-  3:	XP_032804834.1	NP_001415961.1	  5e-33
146-  4:	XP_032804842.1	NP_001008392.2	  3e-24
146-  5:	XP_032804968.1	NP_001137502.2	      0
146-  6:	XP_032805082.1	NP_001364985.1	  2e-54
146-  7:	XP_032805166.1	NP_001153640.1	  2e-31
146-  8:	XP_032805172.1	NP_001136402.1	 7e-245
146-  9:	XP_032805233.1	NP_001245249.1	  1e-70
## Alignment 147: score=350.0 e_value=0 N=7 NC_046075.1&NC_060935.1 plus
147-  0:	XP_032804784.1	NP_001128525.1	  2e-84
147-  1:	XP_032804846.1	NP_001316477.1	 3e-254
147-  2:	XP_032804905.1	NP_000995.1	  1e-27
147-  3:	XP_032804931.1	NP_001229766.1	      0
147-  4:	XP_032805019.1	NP_443731.2	 7e-102
147-  5:	XP_032805017.1	XP_054226031.1	  9e-96
147-  6:	XP_032805016.1	NP_001165694.1	 4e-102
## Alignment 148: score=300.0 e_value=1.4e-06 N=6 NC_046075.1&NC_060935.1 plus
148-  0:	XP_032804966.1	NP_001245348.1	 3e-161
148-  1:	XP_032805093.1	NP_003645.1	 2e-143
148-  2:	XP_032805096.1	NP_001120929.1	 8e-296
148-  3:	XP_032805152.1	NP_001412195.1	 3e-101
148-  4:	XP_032805162.1	NP_001008938.1	      0
148-  5:	XP_032805332.1	NP_002325.2	      0
## Alignment 149: score=250.0 e_value=0 N=5 NC_046075.1&NC_060935.1 plus
149-  0:	XP_032805177.1	NP_859057.4	  3e-26
149-  1:	XP_032805178.1	NP_000271.1	 2e-229
149-  2:	XP_032805179.1	NP_001355839.1	 2e-230
149-  3:	XP_032805318.1	NP_076986.1	  1e-31
149-  4:	XP_032805282.1	XP_054224313.1	  2e-42
## Alignment 150: score=250.0 e_value=0 N=5 NC_046075.1&NC_060935.1 plus
150-  0:	XP_032805091.1	NP_001092257.1	  6e-36
150-  1:	XP_032805336.1	NP_848632.2	 9e-214
150-  2:	XP_032805221.1	NP_000788.2	 4e-113
150-  3:	XP_032805263.1	NP_001177989.1	 4e-159
150-  4:	XP_032805265.1	NP_001412270.1	 2e-111
## Alignment 151: score=400.0 e_value=0 N=8 NC_046075.1&NC_060935.1 minus
151-  0:	XP_032804671.1	NP_001333361.1	 1e-164
151-  1:	XP_032804792.1	NP_061901.2	 2e-197
151-  2:	XP_032804827.1	NP_005557.1	 7e-185
151-  3:	XP_032805323.1	NP_001338225.1	      0
151-  4:	XP_032804920.1	NP_115604.1	 2e-291
151-  5:	XP_032804996.1	NP_001284643.1	  1e-91
151-  6:	XP_032805329.1	NP_001363430.1	 1e-150
151-  7:	XP_032805335.1	NP_001363428.1	 3e-255
## Alignment 152: score=300.0 e_value=8.3e-08 N=6 NC_046075.1&NC_060936.1 plus
152-  0:	XP_032804651.1	NP_001177655.1	  2e-81
152-  1:	XP_032804750.1	NP_001273130.1	  6e-77
152-  2:	XP_032804795.1	NP_068776.2	      0
152-  3:	XP_032804827.1	NP_001167568.1	 2e-178
152-  4:	XP_032804847.1	NP_004973.1	 6e-190
152-  5:	XP_032805323.1	NP_005682.2	      0
## Alignment 153: score=300.0 e_value=1.8e-08 N=6 NC_046075.1&NC_060936.1 minus
153-  0:	XP_032804644.1	NP_001164269.1	 9e-119
153-  1:	XP_032804645.1	NP_001400761.1	 4e-105
153-  2:	XP_032804647.1	NP_002839.1	 8e-189
153-  3:	XP_032804815.1	NP_116307.1	  2e-38
153-  4:	XP_032804883.1	XP_054227824.1	 2e-157
153-  5:	XP_032804885.1	NP_085143.1	  3e-95
## Alignment 154: score=300.0 e_value=6e-08 N=6 NC_046075.1&NC_060936.1 minus
154-  0:	XP_032804856.1	NP_061181.1	 2e-119
154-  1:	XP_032805061.1	NP_001304892.1	  2e-69
154-  2:	XP_032805092.1	NP_998759.1	 1e-314
154-  3:	XP_032805251.1	NP_004307.2	  3e-30
154-  4:	XP_032805252.1	NP_000268.1	 1e-220
154-  5:	XP_032805270.1	NP_076962.2	  3e-91
## Alignment 155: score=350.0 e_value=0 N=7 NC_046075.1&NC_060943.1 plus
155-  0:	XP_032804751.1	XP_054177100.1	 2e-130
155-  1:	XP_032804757.1	NP_001295348.1	  2e-47
155-  2:	XP_032804771.1	NP_003651.1	      0
155-  3:	XP_032804775.1	XP_054178436.1	      0
155-  4:	XP_032804836.1	NP_001350578.1	 2e-131
155-  5:	XP_032804931.1	NP_570603.2	      0
155-  6:	XP_032805069.1	NP_004524.3	      0
## Alignment 156: score=250.0 e_value=0 N=5 NC_046075.1&NC_060943.1 minus
156-  0:	XP_032804730.1	NP_001161694.1	 3e-225
156-  1:	XP_032804732.1	NP_001006.1	  1e-96
156-  2:	XP_032804775.1	XP_054178436.1	      0
156-  3:	XP_032804795.1	NP_002094.2	      0
156-  4:	XP_032804796.1	NP_001155059.1	 1e-310
## Alignment 157: score=250.0 e_value=0 N=5 NC_046075.1&NC_060946.1 plus
157-  0:	XP_032805011.1	NP_001352748.1	      0
157-  1:	XP_032805013.1	NP_001397723.1	      0
157-  2:	XP_032805015.1	NP_060054.4	 3e-143
157-  3:	XP_032805052.1	NP_036456.1	 3e-124
157-  4:	XP_032805053.1	NP_000478.3	 8e-194
## Alignment 158: score=300.0 e_value=3.8e-08 N=6 NC_046075.1&NC_060946.1 minus
158-  0:	XP_032805108.1	NP_008884.1	  3e-19
158-  1:	XP_032805110.1	NP_001009880.1	 5e-167
158-  2:	XP_032805112.1	NP_009103.2	  1e-85
158-  3:	XP_032805128.1	NP_851851.3	 8e-157
158-  4:	XP_032805166.1	NP_001017528.1	  5e-43
158-  5:	XP_032805319.1	NP_001092764.1	  3e-48
## Alignment 159: score=500.0 e_value=2.2e-12 N=10 NC_046076.1&NC_046109.1 plus
159-  0:	XP_032806058.1	XP_032825347.1	  4e-17
159-  1:	XP_032805654.1	XP_032825155.1	 3e-120
159-  2:	XP_032805657.1	XP_032825358.1	 3e-104
159-  3:	XP_032805805.1	XP_032825189.1	  1e-43
159-  4:	XP_032805806.1	XP_032825041.1	  7e-81
159-  5:	XP_032805861.1	XP_032824964.1	  4e-43
159-  6:	XP_032805918.1	XP_032824929.1	  4e-11
159-  7:	XP_032805923.1	XP_032825304.1	 2e-119
159-  8:	XP_032805994.1	XP_032825333.1	  1e-11
159-  9:	XP_032806041.1	XP_032825191.1	      0
## Alignment 160: score=300.0 e_value=0 N=6 NC_046076.1&NC_046109.1 plus
160-  0:	XP_032805871.1	XP_032825125.1	 9e-188
160-  1:	XP_032805910.1	XP_032825262.1	 2e-142
160-  2:	XP_032805912.1	XP_032825011.1	  5e-81
160-  3:	XP_032805914.1	XP_032825012.1	  4e-58
160-  4:	XP_032805924.1	XP_032825164.1	  1e-22
160-  5:	XP_032806011.1	XP_032825004.1	 8e-176
## Alignment 161: score=250.0 e_value=1.5e-07 N=5 NC_046076.1&NC_046109.1 plus
161-  0:	XP_032805854.1	XP_032825346.1	      0
161-  1:	XP_032805858.1	XP_032825176.1	 3e-148
161-  2:	XP_032805859.1	XP_032825060.1	  3e-28
161-  3:	XP_032806066.1	XP_032824990.1	  6e-41
161-  4:	XP_032805984.1	XP_032825185.1	 2e-297
## Alignment 162: score=400.0 e_value=0 N=8 NC_046076.1&NC_060928.1 plus
162-  0:	XP_032805484.1	NP_001252509.1	  1e-98
162-  1:	XP_032806052.1	NP_005163.1	  5e-16
162-  2:	XP_032805732.1	NP_000935.1	      0
162-  3:	XP_032805734.1	NP_001124163.1	      0
162-  4:	XP_032805909.1	NP_001008389.1	  5e-28
162-  5:	XP_032805910.1	NP_001050.1	 2e-151
162-  6:	XP_032806016.1	XP_054206871.1	  2e-14
162-  7:	XP_032806023.1	NP_789845.1	 2e-130
## Alignment 163: score=250.0 e_value=0 N=5 NC_046076.1&NC_060928.1 plus
163-  0:	XP_032805666.1	NP_001159605.1	 1e-129
163-  1:	XP_032805830.1	NP_001254.2	 4e-225
163-  2:	XP_032805849.1	NP_001338553.1	 1e-271
163-  3:	XP_032805852.1	XP_054206618.1	      0
163-  4:	XP_032805853.1	XP_054206630.1	      0
## Alignment 164: score=300.0 e_value=6.6e-08 N=6 NC_046076.1&NC_060928.1 minus
164-  0:	XP_032805806.1	NP_001191326.1	 6e-110
164-  1:	XP_032805822.1	NP_001124193.1	 4e-146
164-  2:	XP_032805823.1	NP_001171601.1	  6e-16
164-  3:	XP_032805887.1	NP_110448.2	  1e-58
164-  4:	XP_032805896.1	XP_054206294.1	  2e-89
164-  5:	XP_032806024.1	NP_008834.3	 2e-105
## Alignment 165: score=650.0 e_value=0 N=13 NC_046076.1&NC_060934.1 plus
165-  0:	XP_032805447.1	NP_001035892.1	  1e-11
165-  1:	XP_032805487.1	NP_115815.2	 3e-200
165-  2:	XP_032805488.1	XP_054222923.1	 2e-189
165-  3:	XP_032805642.1	XP_054221439.1	      0
165-  4:	XP_032805644.1	XP_054221442.1	      0
165-  5:	XP_032806052.1	NP_660161.1	  1e-27
165-  6:	XP_032805739.1	NP_001123631.1	  4e-58
165-  7:	XP_032805791.1	XP_054223195.1	 7e-194
165-  8:	XP_032805805.1	NP_001309933.1	  2e-30
165-  9:	XP_032805896.1	NP_001257608.1	 4e-115
165- 10:	XP_032806068.1	NP_689848.1	 5e-180
165- 11:	XP_032805924.1	NP_001107605.1	  1e-48
165- 12:	XP_032805999.1	NP_116161.2	 1e-166
## Alignment 166: score=300.0 e_value=0 N=6 NC_046076.1&NC_060934.1 plus
166-  0:	XP_032805344.1	NP_001025186.1	 6e-154
166-  1:	XP_032805415.1	NP_079032.2	  4e-13
166-  2:	XP_032806055.1	NP_001305830.1	  7e-49
166-  3:	XP_032805419.1	NP_005262.1	      0
166-  4:	XP_032806056.1	XP_054222112.1	  3e-36
166-  5:	XP_032805535.1	NP_060833.1	  2e-93
## Alignment 167: score=250.0 e_value=1.9e-06 N=5 NC_046076.1&NC_060934.1 minus
167-  0:	XP_032805859.1	NP_001333861.1	  3e-31
167-  1:	XP_032806067.1	NP_057288.1	  1e-92
167-  2:	XP_032805861.1	NP_004953.1	  2e-74
167-  3:	XP_032805976.1	NP_002434.1	  1e-12
167-  4:	XP_032805983.1	NP_000600.1	  3e-12
## Alignment 168: score=850.0 e_value=0 N=17 NC_046077.1&NC_046079.1 plus
168-  0:	XP_032806109.1	XP_032808464.1	  2e-12
168-  1:	XP_032806163.1	XP_032808017.1	 3e-179
168-  2:	XP_032806168.1	XP_032808103.1	 5e-209
168-  3:	XP_032806174.1	XP_032808107.1	      0
168-  4:	XP_032806175.1	XP_032808112.1	  3e-25
168-  5:	XP_032806192.1	XP_032808116.1	  8e-54
168-  6:	XP_032806265.1	XP_032808208.1	      0
168-  7:	XP_032806323.1	XP_032808237.1	 5e-312
168-  8:	XP_032806453.1	XP_032808307.1	  4e-95
168-  9:	XP_032806459.1	XP_032808312.1	  6e-83
168- 10:	XP_032806470.1	XP_032808315.1	  2e-99
168- 11:	XP_032806651.1	XP_032808326.1	      0
168- 12:	XP_032806655.1	XP_032808327.1	      0
168- 13:	XP_032806667.1	XP_032808360.1	  2e-55
168- 14:	XP_032806711.1	XP_032808373.1	  1e-89
168- 15:	XP_032806722.1	XP_032808404.1	 4e-145
168- 16:	XP_032806760.1	XP_032808441.1	  3e-45
## Alignment 169: score=500.0 e_value=1.3e-10 N=10 NC_046077.1&NC_046079.1 plus
169-  0:	XP_032806199.1	XP_032807961.1	 4e-305
169-  1:	XP_032806310.1	XP_032807995.1	      0
169-  2:	XP_032806311.1	XP_032807999.1	  2e-52
169-  3:	XP_032806416.1	XP_032808040.1	  1e-75
169-  4:	XP_032806424.1	XP_032808043.1	  8e-60
169-  5:	XP_032806431.1	XP_032808062.1	 3e-202
169-  6:	XP_032806451.1	XP_032808068.1	  5e-48
169-  7:	XP_032806490.1	XP_032808218.1	  2e-94
169-  8:	XP_032806663.1	XP_032808377.1	 2e-273
169-  9:	XP_032806764.1	XP_032808475.1	  3e-27
## Alignment 170: score=350.0 e_value=5.3e-12 N=7 NC_046077.1&NC_060926.1 plus
170-  0:	XP_032806540.1	XP_054198442.1	 9e-137
170-  1:	XP_032806544.1	NP_001304095.1	  1e-37
170-  2:	XP_032806547.1	NP_001316684.1	  7e-37
170-  3:	XP_032806834.1	NP_001073879.2	 1e-122
170-  4:	XP_032806696.1	XP_054196898.1	  2e-12
170-  5:	XP_032806780.1	NP_001352504.1	  2e-18
170-  6:	XP_032806838.1	NP_000180.2	 9e-224
## Alignment 171: score=300.0 e_value=0 N=6 NC_046077.1&NC_060926.1 plus
171-  0:	XP_032806139.1	NP_001387017.1	 1e-130
171-  1:	XP_032806140.1	NP_001387042.1	 1e-132
171-  2:	XP_032806198.1	NP_001350711.1	  1e-33
171-  3:	XP_032806373.1	NP_004827.4	 6e-238
171-  4:	XP_032806453.1	NP_000673.2	 2e-117
171-  5:	XP_032806568.1	NP_060259.4	 3e-179
## Alignment 172: score=300.0 e_value=0 N=6 NC_046077.1&NC_060926.1 plus
172-  0:	XP_032806135.1	NP_002348.1	  9e-57
172-  1:	XP_032806165.1	NP_001124448.1	      0
172-  2:	XP_032806166.1	NP_001123927.1	      0
172-  3:	XP_032806186.1	NP_055935.4	  9e-34
172-  4:	XP_032806310.1	NP_115992.1	      0
172-  5:	XP_032806338.1	NP_064507.3	 6e-151
## Alignment 173: score=400.0 e_value=0 N=8 NC_046077.1&NC_060926.1 minus
173-  0:	XP_032806247.1	NP_001305796.1	  2e-52
173-  1:	XP_032806368.1	NP_853553.1	 2e-115
173-  2:	XP_032806397.1	NP_057254.1	  3e-91
173-  3:	XP_032806404.1	NP_001307752.1	 4e-133
173-  4:	XP_032806402.1	NP_001138526.1	  2e-34
173-  5:	XP_032806422.1	NP_001358668.1	 1e-138
173-  6:	XP_032806423.1	NP_001317329.1	 5e-155
173-  7:	XP_032806436.1	NP_036608.1	  8e-59
## Alignment 174: score=250.0 e_value=0 N=5 NC_046077.1&NC_060926.1 minus
174-  0:	XP_032806634.1	NP_003840.2	 6e-194
174-  1:	XP_032806635.1	NP_001128217.1	  7e-37
174-  2:	XP_032806692.1	NP_001397772.1	 3e-134
174-  3:	XP_032806695.1	NP_149035.1	 9e-135
174-  4:	XP_032806712.1	NP_006053.2	 1e-197
## Alignment 175: score=450.0 e_value=0 N=9 NC_046077.1&NC_060928.1 plus
175-  0:	XP_032806131.1	NP_848652.2	  3e-97
175-  1:	XP_032806134.1	NP_006445.1	  7e-53
175-  2:	XP_032806285.1	NP_001139197.1	  1e-79
175-  3:	XP_032806316.1	NP_001278967.1	      0
175-  4:	XP_032806492.1	NP_001305409.2	 3e-195
175-  5:	XP_032806495.1	XP_054206183.1	 2e-175
175-  6:	XP_032806557.1	NP_000789.1	 2e-184
175-  7:	XP_032806560.1	XP_054206509.1	 4e-166
175-  8:	XP_032806764.1	NP_001180.1	  2e-26
## Alignment 176: score=350.0 e_value=0 N=7 NC_046077.1&NC_060928.1 plus
176-  0:	XP_032806747.1	NP_115595.2	 3e-124
176-  1:	XP_032806789.1	NP_001012632.1	 8e-246
176-  2:	XP_032806792.1	NP_001319.1	 7e-249
176-  3:	XP_032806808.1	NP_789771.1	 1e-256
176-  4:	XP_032806809.1	NP_001341687.1	 3e-242
176-  5:	XP_032806811.1	NP_001111.3	 2e-154
176-  6:	XP_032806814.1	NP_001092903.1	 1e-230
## Alignment 177: score=500.0 e_value=3e-20 N=10 NC_046077.1&NC_060928.1 minus
177-  0:	XP_032806147.1	NP_060871.1	 2e-178
177-  1:	XP_032806146.1	XP_054206415.1	 2e-175
177-  2:	XP_032806340.1	XP_054205077.1	  3e-42
177-  3:	XP_032806453.1	NP_000674.2	 1e-122
177-  4:	XP_032806549.1	NP_001120738.1	 2e-165
177-  5:	XP_032806611.1	NP_602297.1	  1e-48
177-  6:	XP_032806740.1	NP_001338.2	 1e-236
177-  7:	XP_032806741.1	NP_006642.1	  2e-59
177-  8:	XP_032806744.1	NP_001304765.1	 7e-130
177-  9:	XP_032806747.1	NP_001281270.1	 2e-122
## Alignment 178: score=500.0 e_value=0 N=10 NC_046077.1&NC_060928.1 minus
178-  0:	XP_032806455.1	NP_061815.2	  7e-39
178-  1:	XP_032806470.1	NP_543009.2	  4e-89
178-  2:	XP_032806532.1	XP_054206556.1	      0
178-  3:	XP_032806541.1	NP_079472.1	  5e-83
178-  4:	XP_032806542.1	NP_689506.2	 5e-138
178-  5:	XP_032806565.1	NP_001106832.1	 4e-214
178-  6:	XP_032806760.1	NP_002439.2	  6e-66
178-  7:	XP_032806761.1	NP_001035190.1	  3e-43
178-  8:	XP_032806808.1	NP_789771.1	 1e-256
178-  9:	XP_032806809.1	NP_001341686.1	 3e-242
## Alignment 179: score=250.0 e_value=1.4e-06 N=5 NC_046077.1&NC_060928.1 minus
179-  0:	XP_032806093.1	NP_001381085.1	 2e-194
179-  1:	XP_032806117.1	NP_001278907.1	 2e-199
179-  2:	XP_032806112.1	NP_001353245.1	 1e-173
179-  3:	XP_032806130.1	NP_002929.1	  1e-22
179-  4:	XP_032806318.1	NP_001004356.1	 2e-165
## Alignment 180: score=500.0 e_value=0 N=10 NC_046077.1&NC_060929.1 plus
180-  0:	XP_032806174.1	NP_004937.1	      0
180-  1:	XP_032806192.1	NP_036320.2	  2e-59
180-  2:	XP_032806397.1	NP_066305.2	 1e-101
180-  3:	XP_032806405.1	NP_003853.1	  1e-74
180-  4:	XP_032806490.1	NP_000785.1	  5e-67
180-  5:	XP_032806554.1	NP_001309906.1	 8e-195
180-  6:	XP_032806552.1	NP_073591.2	 1e-193
180-  7:	XP_032806835.1	NP_001124527.1	  2e-78
180-  8:	XP_032806741.1	NP_001008221.1	  8e-59
180-  9:	XP_032806803.1	NP_001004105.1	 4e-311
## Alignment 181: score=250.0 e_value=0 N=5 NC_046077.1&NC_060932.1 plus
181-  0:	XP_032806687.1	NP_001336278.1	  5e-36
181-  1:	XP_032806688.1	NP_001336275.1	 5e-109
181-  2:	XP_032806729.1	NP_075447.1	      0
181-  3:	XP_032806794.1	NP_003003.3	  9e-75
181-  4:	XP_032806823.1	NP_001129148.1	  2e-27
## Alignment 182: score=300.0 e_value=6.3e-06 N=6 NC_046077.1&NC_060932.1 minus
182-  0:	XP_032806331.1	NP_001244109.1	 2e-252
182-  1:	XP_032806367.1	NP_919270.3	  2e-60
182-  2:	XP_032806490.1	NP_000016.1	  4e-91
182-  3:	XP_032806682.1	NP_116166.9	 2e-258
182-  4:	XP_032806688.1	NP_001336275.1	 5e-109
182-  5:	XP_032806721.1	NP_001385.1	  6e-75
## Alignment 183: score=450.0 e_value=4.2e-16 N=9 NC_046077.1&NC_060934.1 plus
183-  0:	XP_032806109.1	NP_004272.2	  2e-14
183-  1:	XP_032806114.1	NP_001230124.1	  1e-73
183-  2:	XP_032806266.1	XP_054221139.1	      0
183-  3:	XP_032806287.1	XP_054222471.1	  2e-95
183-  4:	XP_032806293.1	NP_002766.1	 6e-137
183-  5:	XP_032806455.1	NP_001099044.1	  2e-46
183-  6:	XP_032806458.1	NP_005510.1	  1e-43
183-  7:	XP_032806470.1	NP_703143.1	 8e-130
183-  8:	XP_032806471.1	NP_937791.2	      0
## Alignment 184: score=450.0 e_value=0 N=9 NC_046077.1&NC_060934.1 plus
184-  0:	XP_032806448.1	NP_001193355.1	  5e-21
184-  1:	XP_032806488.1	NP_001311265.1	  5e-31
184-  2:	XP_032806491.1	NP_000675.1	  5e-96
184-  3:	XP_032806497.1	NP_001258975.1	 2e-231
184-  4:	XP_032806572.1	NP_004239.2	 8e-139
184-  5:	XP_032806576.1	NP_955631.1	  2e-25
184-  6:	XP_032806574.1	NP_003741.1	      0
184-  7:	XP_032806578.1	NP_001290040.1	 2e-157
184-  8:	XP_032806579.1	XP_054221920.1	 6e-108
## Alignment 185: score=450.0 e_value=6.2e-16 N=9 NC_046077.1&NC_060934.1 plus
185-  0:	XP_032806332.1	NP_001157284.1	 9e-223
185-  1:	XP_032806387.1	NP_001182192.1	  3e-90
185-  2:	XP_032806386.1	NP_079171.1	  1e-76
185-  3:	XP_032806401.1	NP_001306232.1	  9e-40
185-  4:	XP_032806410.1	NP_006553.2	  9e-80
185-  5:	XP_032806597.1	NP_079065.2	 5e-206
185-  6:	XP_032806632.1	NP_001258941.1	  6e-40
185-  7:	XP_032806721.1	NP_004410.3	  2e-66
185-  8:	XP_032806757.1	XP_054221628.1	  4e-20
## Alignment 186: score=600.0 e_value=0 N=12 NC_046077.1&NC_060934.1 minus
186-  0:	XP_032806127.1	NP_005862.1	 6e-107
186-  1:	XP_032806149.1	NP_055446.2	 2e-175
186-  2:	XP_032806150.1	NP_001380948.1	 1e-100
186-  3:	XP_032806152.1	NP_001077382.1	  1e-12
186-  4:	XP_032806236.1	NP_079023.2	  6e-40
186-  5:	XP_032806237.1	NP_078817.2	      0
186-  6:	XP_032806405.1	NP_006110.1	  3e-78
186-  7:	XP_032806406.1	NP_003930.1	 1e-163
186-  8:	XP_032806567.1	NP_001381912.1	  2e-54
186-  9:	XP_032806756.1	NP_001305256.1	  4e-88
186- 10:	XP_032806836.1	XP_054222963.1	 7e-215
186- 11:	XP_032806794.1	NP_003006.2	  3e-91
## Alignment 187: score=350.0 e_value=1.6e-11 N=7 NC_046077.1&NC_060934.1 minus
187-  0:	XP_032806265.1	NP_001307587.1	      0
187-  1:	XP_032806416.1	NP_001159396.1	  1e-18
187-  2:	XP_032806427.1	NP_776152.1	 2e-198
187-  3:	XP_032806431.1	NP_003045.2	 6e-209
187-  4:	XP_032806436.1	NP_954582.1	  2e-41
187-  5:	XP_032806444.1	NP_079291.2	 7e-302
187-  6:	XP_032806489.1	NP_001308758.1	 1e-143
## Alignment 188: score=300.0 e_value=4.5e-06 N=6 NC_046078.1&NC_046087.1 plus
188-  0:	XP_032806940.1	XP_032812740.1	      0
188-  1:	XP_032807116.1	XP_032812864.1	  3e-64
188-  2:	XP_032807276.1	XP_032813214.1	 4e-112
188-  3:	XP_032807288.1	XP_032813216.1	      0
188-  4:	XP_032807503.1	XP_032813250.1	  2e-50
188-  5:	XP_032807520.1	XP_032813256.1	  1e-47
## Alignment 189: score=350.0 e_value=3.3e-08 N=7 NC_046078.1&NC_046087.1 minus
189-  0:	XP_032807249.1	XP_032813247.1	 2e-179
189-  1:	XP_032807288.1	XP_032813216.1	      0
189-  2:	XP_032807460.1	XP_032812889.1	      0
189-  3:	XP_032807473.1	XP_032812872.1	 1e-124
189-  4:	XP_032807478.1	XP_032812850.1	 5e-204
189-  5:	XP_032807556.1	XP_032813096.1	 7e-123
189-  6:	XP_032807775.1	XP_032812720.1	  1e-24
## Alignment 190: score=450.0 e_value=1.3e-09 N=9 NC_046078.1&NC_046102.1 plus
190-  0:	XP_032807759.1	XP_032821343.1	 4e-148
190-  1:	XP_032806963.1	XP_032821393.1	 5e-158
190-  2:	XP_032806993.1	XP_032821408.1	      0
190-  3:	XP_032807013.1	XP_032821415.1	 5e-133
190-  4:	XP_032807195.1	XP_032821185.1	  1e-40
190-  5:	XP_032807771.1	XP_032821454.1	  1e-34
190-  6:	XP_032807216.1	XP_032821470.1	  2e-45
190-  7:	XP_032807302.1	XP_032821583.1	  4e-88
190-  8:	XP_032807325.1	XP_032821671.1	  2e-27
## Alignment 191: score=450.0 e_value=4.2e-15 N=9 NC_046078.1&NC_046124.1 plus
191-  0:	XP_032806936.1	XP_032831405.1	  6e-71
191-  1:	XP_032806940.1	XP_032831317.1	      0
191-  2:	XP_032806976.1	XP_032831400.1	 1e-106
191-  3:	XP_032807110.1	XP_032831406.1	  3e-79
191-  4:	XP_032807112.1	XP_032831409.1	 4e-123
191-  5:	XP_032807116.1	XP_032831388.1	  2e-82
191-  6:	XP_032807288.1	XP_032831281.1	      0
191-  7:	XP_032807290.1	XP_032831221.1	 7e-301
191-  8:	XP_032807301.1	XP_032831208.1	  1e-27
## Alignment 192: score=250.0 e_value=7.6e-09 N=5 NC_046078.1&NC_060926.1 plus
192-  0:	XP_032807127.1	NP_001188357.1	  3e-98
192-  1:	XP_032807206.1	NP_001073927.1	  2e-68
192-  2:	XP_032807771.1	NP_067015.2	  3e-35
192-  3:	XP_032807207.1	NP_002139.2	  3e-38
192-  4:	XP_032807209.1	NP_078777.1	  9e-29
## Alignment 193: score=250.0 e_value=0 N=5 NC_046078.1&NC_060926.1 minus
193-  0:	XP_032807591.1	NP_002230.1	 3e-202
193-  1:	XP_032807592.1	NP_001247437.1	 9e-120
193-  2:	XP_032807594.1	NP_001363321.1	      0
193-  3:	XP_032807595.1	NP_062819.1	  2e-25
193-  4:	XP_032807597.1	NP_443137.2	 5e-308
## Alignment 194: score=400.0 e_value=0 N=8 NC_046078.1&NC_060931.1 plus
194-  0:	XP_032807520.1	NP_001032241.1	  2e-88
194-  1:	XP_032807521.1	NP_001357484.1	  3e-92
194-  2:	XP_032807523.1	NP_001337646.1	      0
194-  3:	XP_032807527.1	NP_001337649.1	      0
194-  4:	XP_032807557.1	NP_001612.1	 1e-178
194-  5:	XP_032807559.1	NP_001337791.1	      0
194-  6:	XP_032807567.1	NP_000465.1	  1e-46
194-  7:	XP_032807776.1	NP_690862.1	  2e-13
## Alignment 195: score=350.0 e_value=2.7e-16 N=7 NC_046078.1&NC_060931.1 plus
195-  0:	XP_032807759.1	NP_001186566.1	 3e-137
195-  1:	XP_032806925.1	NP_001334965.1	      0
195-  2:	XP_032806926.1	NP_001028777.1	      0
195-  3:	XP_032807761.1	NP_597725.1	 3e-212
195-  4:	XP_032807104.1	NP_005393.2	 1e-119
195-  5:	XP_032807105.1	XP_054214987.1	 6e-179
195-  6:	XP_032807106.1	NP_002183.1	  1e-43
## Alignment 196: score=300.0 e_value=0 N=6 NC_046078.1&NC_060931.1 plus
196-  0:	XP_032807295.1	NP_001274064.1	 1e-216
196-  1:	XP_032807296.1	NP_036527.1	 5e-202
196-  2:	XP_032807430.1	NP_001350355.1	 2e-213
196-  3:	XP_032807427.1	NP_075051.4	 6e-251
196-  4:	XP_032807431.1	NP_001092871.1	 5e-113
196-  5:	XP_032807574.1	NP_057200.1	 2e-116
## Alignment 197: score=600.0 e_value=0 N=12 NC_046078.1&NC_060931.1 minus
197-  0:	XP_032807105.1	NP_001180240.2	 1e-182
197-  1:	XP_032807148.1	NP_055875.1	 4e-210
197-  2:	XP_032807150.1	NP_001124182.1	  9e-37
197-  3:	XP_032807201.1	NP_006015.4	  2e-60
197-  4:	XP_032807204.1	NP_001073333.1	  3e-65
197-  5:	XP_032807206.1	NP_001291448.1	  3e-77
197-  6:	XP_032807771.1	NP_005514.1	  3e-37
197-  7:	XP_032807207.1	NP_061824.3	  2e-37
197-  8:	XP_032807208.1	NP_689952.1	  1e-56
197-  9:	XP_032807211.1	NP_008827.2	  8e-39
197- 10:	XP_032807209.1	NP_005513.2	  5e-33
197- 11:	XP_032807240.1	NP_001397795.1	  3e-13
## Alignment 198: score=300.0 e_value=0 N=6 NC_046078.1&NC_060936.1 plus
198-  0:	XP_032806944.1	NP_006182.2	 4e-202
198-  1:	XP_032806945.1	NP_037399.2	 2e-276
198-  2:	XP_032807019.1	NP_002323.2	      0
198-  3:	XP_032807028.1	NP_009155.1	  1e-65
198-  4:	XP_032807030.1	XP_054226908.1	  1e-12
198-  5:	XP_032807766.1	NP_000776.1	 8e-167
## Alignment 199: score=250.0 e_value=9.4e-09 N=5 NC_046078.1&NC_060936.1 plus
199-  0:	XP_032807055.1	NP_001243211.1	  3e-71
199-  1:	XP_032807771.1	NP_055027.1	  3e-35
199-  2:	XP_032807207.1	NP_059105.2	  8e-39
199-  3:	XP_032807208.1	NP_008828.1	  1e-63
199-  4:	XP_032807210.1	NP_055435.2	  1e-74
## Alignment 200: score=500.0 e_value=0 N=10 NC_046078.1&NC_060941.1 minus
200-  0:	XP_032806890.1	XP_054171058.1	  3e-95
200-  1:	XP_032807028.1	NP_009156.2	  4e-85
200-  2:	XP_032807096.1	XP_054170706.1	 3e-209
200-  3:	XP_032807099.1	XP_054170703.1	 1e-211
200-  4:	XP_032807208.1	NP_076922.1	  1e-51
200-  5:	XP_032807214.1	NP_076921.1	  6e-69
200-  6:	XP_032807212.1	NP_002138.1	  3e-36
200-  7:	XP_032807209.1	NP_002135.2	  4e-33
200-  8:	XP_032807255.1	NP_660298.2	  7e-66
200-  9:	XP_032807276.1	NP_037483.1	 2e-100
## Alignment 201: score=300.0 e_value=0 N=6 NC_046078.1&NC_060941.1 minus
201-  0:	XP_032807228.1	XP_054171055.1	  9e-70
201-  1:	XP_032807229.1	NP_149124.3	  2e-70
201-  2:	XP_032807437.1	NP_001290204.1	      0
201-  3:	XP_032807438.1	NP_001012241.1	  6e-49
201-  4:	XP_032807490.1	NP_001317140.1	      0
201-  5:	XP_032807493.1	NP_001072986.1	      0
## Alignment 202: score=250.0 e_value=0 N=5 NC_046079.1&NC_060928.1 plus
202-  0:	XP_032808177.1	XP_054206664.1	 7e-107
202-  1:	XP_032808315.1	NP_543009.2	  3e-75
202-  2:	XP_032808318.1	NP_001014447.2	 2e-192
202-  3:	XP_032808410.1	NP_001014448.2	 4e-128
202-  4:	XP_032808475.1	NP_001180.1	  9e-24
## Alignment 203: score=250.0 e_value=0 N=5 NC_046079.1&NC_060928.1 minus
203-  0:	XP_032807944.1	XP_054205071.1	  7e-79
203-  1:	XP_032807952.1	NP_001245274.1	  3e-96
203-  2:	XP_032807962.1	XP_054206733.1	  1e-32
203-  3:	XP_032807965.1	NP_004325.2	  1e-66
203-  4:	XP_032807978.1	NP_683692.2	  2e-44
## Alignment 204: score=300.0 e_value=0 N=6 NC_046079.1&NC_060931.1 plus
204-  0:	XP_032807914.1	NP_001014436.1	  6e-88
204-  1:	XP_032807935.1	NP_001271259.1	  3e-51
204-  2:	XP_032807934.1	NP_001271260.1	  1e-87
204-  3:	XP_032808073.1	NP_001350607.1	  3e-76
204-  4:	XP_032808074.1	NP_001397803.1	  2e-94
204-  5:	XP_032808072.1	NP_001289988.1	  7e-92
## Alignment 205: score=300.0 e_value=6.9e-08 N=6 NC_046079.1&NC_060932.1 plus
205-  0:	XP_032807929.1	NP_001349975.1	  4e-83
205-  1:	XP_032807930.1	NP_001186809.1	  2e-25
205-  2:	XP_032807932.1	NP_001350162.1	  1e-24
205-  3:	XP_032807995.1	NP_002309.1	      0
205-  4:	XP_032808121.1	NP_006149.2	 3e-109
205-  5:	XP_032808146.1	NP_073150.2	      0
## Alignment 206: score=550.0 e_value=0 N=11 NC_046079.1&NC_060934.1 plus
206-  0:	XP_032808465.1	NP_998771.3	 4e-121
206-  1:	XP_032807972.1	XP_054221150.1	 5e-264
206-  2:	XP_032807973.1	XP_054221154.1	 2e-257
206-  3:	XP_032808014.1	NP_002720.1	  2e-64
206-  4:	XP_032808016.1	NP_061926.3	      0
206-  5:	XP_032808017.1	NP_899230.2	 2e-191
206-  6:	XP_032808019.1	NP_476498.1	 1e-179
206-  7:	XP_032808021.1	NP_038479.1	      0
206-  8:	XP_032808024.1	NP_001120654.2	  2e-20
206-  9:	XP_032808026.1	NP_001182684.1	  4e-12
206- 10:	XP_032808027.1	NP_001310447.1	  3e-72
## Alignment 207: score=350.0 e_value=0 N=7 NC_046079.1&NC_060934.1 plus
207-  0:	XP_032808242.1	NP_001191229.1	 3e-139
207-  1:	XP_032808375.1	NP_001305291.1	  9e-83
207-  2:	XP_032808373.1	NP_079230.1	  2e-82
207-  3:	XP_032808376.1	NP_001123453.1	  3e-12
207-  4:	XP_032808474.1	XP_054220898.1	  5e-43
207-  5:	XP_032808422.1	NP_112489.3	 5e-115
207-  6:	XP_032808423.1	XP_054222845.1	  8e-93
## Alignment 208: score=300.0 e_value=9.1e-06 N=6 NC_046079.1&NC_060934.1 plus
208-  0:	XP_032808361.1	XP_054221678.1	  8e-88
208-  1:	XP_032808362.1	NP_001167555.1	 5e-169
208-  2:	XP_032808389.1	NP_001310470.1	  3e-78
208-  3:	XP_032808395.1	NP_001350509.1	  1e-11
208-  4:	XP_032808399.1	NP_057253.2	 1e-177
208-  5:	XP_032808405.1	NP_001129672.1	  3e-37
## Alignment 209: score=250.0 e_value=1.7e-06 N=5 NC_046079.1&NC_060934.1 plus
209-  0:	XP_032808220.1	NP_001258745.1	  8e-27
209-  1:	XP_032808468.1	NP_001372300.1	  2e-40
209-  2:	XP_032808221.1	NP_001128523.1	      0
209-  3:	XP_032808347.1	NP_000927.1	 1e-180
209-  4:	XP_032808393.1	NP_004239.2	  6e-90
## Alignment 210: score=250.0 e_value=0 N=5 NC_046079.1&NC_060934.1 plus
210-  0:	XP_032807959.1	XP_054222119.1	 6e-127
210-  1:	XP_032807987.1	NP_113672.1	  3e-19
210-  2:	XP_032808006.1	NP_001372804.1	  2e-88
210-  3:	XP_032808007.1	NP_001372807.1	  9e-85
210-  4:	XP_032808008.1	NP_003006.2	 7e-123
## Alignment 211: score=500.0 e_value=0 N=10 NC_046079.1&NC_060934.1 minus
211-  0:	XP_032808218.1	NP_000675.1	 1e-112
211-  1:	XP_032808219.1	NP_940916.2	 2e-246
211-  2:	XP_032808220.1	NP_001258745.1	  8e-27
211-  3:	XP_032808309.1	NP_000672.3	 4e-105
211-  4:	XP_032808379.1	NP_055535.2	 2e-267
211-  5:	XP_032808380.1	NP_001291672.1	 5e-260
211-  6:	XP_032808401.1	NP_065733.2	 2e-123
211-  7:	XP_032808473.1	NP_000093.1	  4e-79
211-  8:	XP_032808407.1	NP_036347.1	      0
211-  9:	XP_032808410.1	NP_001299.1	 3e-177
## Alignment 212: score=450.0 e_value=4.3e-10 N=9 NC_046079.1&NC_060934.1 minus
212-  0:	XP_032807843.1	NP_001311061.1	 6e-318
212-  1:	XP_032807985.1	NP_001387155.1	 5e-210
212-  2:	XP_032808028.1	NP_000485.3	  6e-20
212-  3:	XP_032808056.1	NP_004201.3	 5e-101
212-  4:	XP_032808065.1	XP_054221245.1	      0
212-  5:	XP_032808235.1	NP_001127845.1	      0
212-  6:	XP_032808299.1	XP_054221289.1	  4e-37
212-  7:	XP_032808385.1	NP_006110.1	  2e-64
212-  8:	XP_032808397.1	XP_054222247.1	  8e-30
## Alignment 213: score=350.0 e_value=2e-06 N=7 NC_046079.1&NC_060934.1 minus
213-  0:	XP_032807795.1	NP_001364174.1	 2e-121
213-  1:	XP_032807825.1	NP_060587.8	      0
213-  2:	XP_032807875.1	NP_001243307.1	 5e-218
213-  3:	XP_032808043.1	NP_001317096.1	  1e-74
213-  4:	XP_032808062.1	NP_003045.2	 6e-242
213-  5:	XP_032808063.1	NP_862823.1	  1e-51
213-  6:	XP_032808221.1	NP_001128523.1	      0
## Alignment 214: score=250.0 e_value=0 N=5 NC_046079.1&NC_060944.1 minus
214-  0:	XP_032808097.1	NP_000669.1	 3e-157
214-  1:	XP_032808099.1	NP_787033.1	 7e-236
214-  2:	XP_032808102.1	NP_001257620.1	 3e-129
214-  3:	XP_032808124.1	NP_001372233.1	      0
214-  4:	XP_032808125.1	NP_001372231.1	      0
## Alignment 215: score=550.0 e_value=0 N=11 NC_046080.1&NC_046083.1 plus
215-  0:	XP_032808698.1	XP_032810466.1	 2e-112
215-  1:	XP_032808703.1	XP_032810483.1	  6e-83
215-  2:	XP_032808715.1	XP_032810485.1	      0
215-  3:	XP_032808726.1	XP_032810486.1	 4e-112
215-  4:	XP_032809038.1	XP_032810393.1	  6e-41
215-  5:	XP_032808835.1	XP_032810677.1	  1e-73
215-  6:	XP_032808862.1	XP_032810711.1	      0
215-  7:	XP_032808866.1	XP_032810715.1	      0
215-  8:	XP_032808885.1	XP_032810750.1	  8e-56
215-  9:	XP_032808891.1	XP_032810754.1	  3e-24
215- 10:	XP_032808904.1	XP_032810851.1	  1e-76
## Alignment 216: score=500.0 e_value=2e-20 N=10 NC_046080.1&NC_046083.1 plus
216-  0:	XP_032808483.1	XP_032810521.1	 7e-120
216-  1:	XP_032808508.1	XP_032810400.1	 1e-125
216-  2:	XP_032808530.1	XP_032810564.1	 2e-114
216-  3:	XP_032808572.1	XP_032810735.1	  4e-85
216-  4:	XP_032808575.1	XP_032810738.1	 7e-118
216-  5:	XP_032808773.1	XP_032810794.1	  4e-97
216-  6:	XP_032808789.1	XP_032810798.1	      0
216-  7:	XP_032808804.1	XP_032810805.1	  4e-27
216-  8:	XP_032808806.1	XP_032810810.1	 5e-163
216-  9:	XP_032808807.1	XP_032810811.1	 1e-141
## Alignment 217: score=350.0 e_value=1.6e-09 N=7 NC_046080.1&NC_046083.1 minus
217-  0:	XP_032808691.1	XP_032810907.1	 5e-172
217-  1:	XP_032808771.1	XP_032810903.1	 9e-112
217-  2:	XP_032808860.1	XP_032810725.1	 1e-109
217-  3:	XP_032808867.1	XP_032810706.1	  2e-82
217-  4:	XP_032808868.1	XP_032810702.1	 3e-106
217-  5:	XP_032809012.1	XP_032810503.1	  8e-77
217-  6:	XP_032809003.1	XP_032810478.1	  1e-24
## Alignment 218: score=650.0 e_value=1.8e-22 N=13 NC_046080.1&NC_046095.1 minus
218-  0:	XP_032808634.1	XP_032817810.1	  8e-73
218-  1:	XP_032808703.1	XP_032817792.1	 2e-130
218-  2:	XP_032808773.1	XP_032817758.1	 3e-115
218-  3:	XP_032808789.1	XP_032817719.1	      0
218-  4:	XP_032808790.1	XP_032817714.1	 9e-218
218-  5:	XP_032808807.1	XP_032817659.1	 9e-161
218-  6:	XP_032809045.1	XP_032817657.1	  5e-23
218-  7:	XP_032808925.1	XP_032817283.1	 7e-100
218-  8:	XP_032808930.1	XP_032817542.1	 7e-182
218-  9:	XP_032809020.1	XP_032817481.1	 4e-130
218- 10:	XP_032809052.1	XP_032817409.1	  3e-47
218- 11:	XP_032809013.1	XP_032817406.1	  2e-20
218- 12:	XP_032809053.1	XP_032817405.1	  2e-47
## Alignment 219: score=400.0 e_value=3.3e-07 N=8 NC_046080.1&NC_046111.1 plus
219-  0:	XP_032808560.1	XP_032825803.1	  6e-64
219-  1:	XP_032808562.1	XP_032825933.1	  2e-78
219-  2:	XP_032808667.1	XP_032825805.1	  4e-86
219-  3:	XP_032808689.1	XP_032825994.1	  3e-20
219-  4:	XP_032808805.1	XP_032826290.1	  2e-70
219-  5:	XP_032808868.1	XP_032826400.1	  5e-92
219-  6:	XP_032809011.1	XP_032825957.1	 6e-136
219-  7:	XP_032809021.1	XP_032826340.1	  7e-12
## Alignment 220: score=250.0 e_value=2.9e-07 N=5 NC_046080.1&NC_060926.1 plus
220-  0:	XP_032809025.1	NP_004107.1	  2e-55
220-  1:	XP_032808482.1	NP_057131.1	  5e-80
220-  2:	XP_032808494.1	NP_001307542.1	      0
220-  3:	XP_032808639.1	NP_001161713.1	 5e-150
220-  4:	XP_032808640.1	NP_912730.2	 7e-141
## Alignment 221: score=250.0 e_value=2.7e-09 N=5 NC_046080.1&NC_060926.1 plus
221-  0:	XP_032808774.1	NP_003878.1	 5e-285
221-  1:	XP_032808775.1	XP_054200361.1	 3e-276
221-  2:	XP_032808776.1	NP_001305995.1	  1e-76
221-  3:	XP_032808930.1	NP_653184.2	 4e-181
221-  4:	XP_032808957.1	NP_001280157.1	  5e-13
## Alignment 222: score=450.0 e_value=0 N=9 NC_046080.1&NC_060926.1 minus
222-  0:	XP_032808482.1	NP_057131.1	  5e-80
222-  1:	XP_032808484.1	NP_001135791.1	 4e-101
222-  2:	XP_032808531.1	NP_004031.1	 1e-105
222-  3:	XP_032808698.1	NP_036476.2	  1e-97
222-  4:	XP_032808776.1	NP_001305995.1	  1e-76
222-  5:	XP_032809052.1	NP_003099.1	  3e-48
222-  6:	XP_032808982.1	XP_054197031.1	 2e-159
222-  7:	XP_032808985.1	NP_001316776.1	 2e-148
222-  8:	XP_032809021.1	NP_001002919.2	  1e-15
## Alignment 223: score=450.0 e_value=1.1e-13 N=9 NC_046080.1&NC_060930.1 plus
223-  0:	XP_032808771.1	NP_001008844.1	 4e-163
223-  1:	XP_032809043.1	NP_004743.1	  1e-74
223-  2:	XP_032808859.1	NP_060240.3	 1e-115
223-  3:	XP_032808884.1	XP_054211252.1	 1e-104
223-  4:	XP_032808935.1	NP_001099038.1	      0
223-  5:	XP_032809004.1	NP_060244.2	 9e-266
223-  6:	XP_032809052.1	NP_003098.1	  2e-46
223-  7:	XP_032809013.1	NP_542454.3	  1e-21
223-  8:	XP_032809053.1	NP_001182539.1	  5e-59
## Alignment 224: score=250.0 e_value=0 N=5 NC_046080.1&NC_060930.1 plus
224-  0:	XP_032808570.1	NP_001037770.1	  3e-95
224-  1:	XP_032808575.1	NP_542780.1	 3e-121
224-  2:	XP_032808576.1	NP_001311195.1	  1e-74
224-  3:	XP_032808632.1	NP_001153605.1	 6e-245
224-  4:	XP_032808633.1	NP_062816.2	 6e-248
## Alignment 225: score=250.0 e_value=0 N=5 NC_046080.1&NC_060930.1 minus
225-  0:	XP_032808510.1	NP_062816.2	 9e-238
225-  1:	XP_032808571.1	NP_068759.2	  3e-95
225-  2:	XP_032808570.1	NP_001037770.1	  3e-95
225-  3:	XP_032808578.1	NP_001265595.1	  8e-97
225-  4:	XP_032808580.1	NP_001026794.1	 8e-141
## Alignment 226: score=300.0 e_value=2e-06 N=6 NC_046080.1&NC_060932.1 plus
226-  0:	XP_032808547.1	NP_001412766.1	 6e-106
226-  1:	XP_032808584.1	NP_071899.1	  1e-34
226-  2:	XP_032808691.1	NP_443130.1	 4e-131
226-  3:	XP_032808781.1	NP_001011668.1	  1e-31
226-  4:	XP_032809050.1	NP_689627.1	  2e-36
226-  5:	XP_032809012.1	NP_060590.1	  1e-82
## Alignment 227: score=250.0 e_value=0 N=5 NC_046080.1&NC_060932.1 plus
227-  0:	XP_032808683.1	NP_001264125.1	  2e-86
227-  1:	XP_032808689.1	XP_054215850.1	  4e-69
227-  2:	XP_032808860.1	XP_054215853.1	 7e-165
227-  3:	XP_032808943.1	NP_059140.1	  7e-26
227-  4:	XP_032809049.1	XP_054216131.1	 1e-139
## Alignment 228: score=350.0 e_value=7.4e-08 N=7 NC_046080.1&NC_060932.1 minus
228-  0:	XP_032808483.1	NP_000771.2	 8e-131
228-  1:	XP_032808495.1	NP_001364918.1	  8e-24
228-  2:	XP_032808508.1	NP_001273586.1	 9e-151
228-  3:	XP_032808691.1	NP_443130.1	 4e-131
228-  4:	XP_032808806.1	NP_000903.2	 9e-148
228-  5:	XP_032808807.1	NP_005276.2	 3e-129
228-  6:	XP_032809021.1	NP_997296.1	  9e-15
## Alignment 229: score=250.0 e_value=1.9e-11 N=5 NC_046080.1&NC_060932.1 minus
229-  0:	XP_032808513.1	NP_065094.3	 3e-158
229-  1:	XP_032808515.1	NP_001278268.1	  9e-16
229-  2:	XP_032808516.1	NP_001350060.1	  5e-34
229-  3:	XP_032809027.1	XP_054217241.1	  2e-13
229-  4:	XP_032808727.1	NP_653251.2	 4e-256
## Alignment 230: score=300.0 e_value=6.5e-07 N=6 NC_046080.1&NC_060944.1 minus
230-  0:	XP_032808807.1	NP_005277.2	 2e-134
230-  1:	XP_032808846.1	NP_064446.2	  5e-48
230-  2:	XP_032809044.1	NP_001269939.1	 4e-261
230-  3:	XP_032808904.1	NP_001263239.1	  1e-68
230-  4:	XP_032808965.1	NP_077275.1	  7e-13
230-  5:	XP_032808976.1	NP_065933.2	 7e-152
## Alignment 231: score=600.0 e_value=5e-16 N=12 NC_046081.1&NC_046108.1 plus
231-  0:	XP_032809766.1	XP_032824589.1	 3e-137
231-  1:	XP_032809772.1	XP_032824465.1	  2e-72
231-  2:	XP_032809836.1	XP_032824739.1	 1e-301
231-  3:	XP_032809079.1	XP_032824771.1	      0
231-  4:	XP_032809111.1	XP_032824782.1	  2e-17
231-  5:	XP_032809119.1	XP_032824407.1	 6e-106
231-  6:	XP_032809162.1	XP_032824425.1	  5e-90
231-  7:	XP_032809281.1	XP_032824478.1	  1e-83
231-  8:	XP_032809285.1	XP_032824485.1	 9e-124
231-  9:	XP_032809292.1	XP_032824503.1	 2e-138
231- 10:	XP_032809304.1	XP_032824571.1	 2e-148
231- 11:	XP_032809369.1	XP_032824565.1	 8e-125
## Alignment 232: score=300.0 e_value=7e-08 N=6 NC_046081.1&NC_046108.1 plus
232-  0:	XP_032809417.1	XP_032824397.1	 1e-122
232-  1:	XP_032809495.1	XP_032824815.1	      0
232-  2:	XP_032809497.1	XP_032824820.1	 3e-200
232-  3:	XP_032809500.1	XP_032824816.1	      0
232-  4:	XP_032809514.1	XP_032824534.1	 4e-104
232-  5:	XP_032809642.1	XP_032824392.1	  9e-78
## Alignment 233: score=250.0 e_value=0 N=5 NC_046081.1&NC_046108.1 plus
233-  0:	XP_032809713.1	XP_032824642.1	      0
233-  1:	XP_032809823.1	XP_032824811.1	 4e-136
233-  2:	XP_032809824.1	XP_032824814.1	 8e-135
233-  3:	XP_032809106.1	XP_032824609.1	 3e-116
233-  4:	XP_032809107.1	XP_032824572.1	  3e-27
## Alignment 234: score=350.0 e_value=2.1e-09 N=7 NC_046081.1&NC_046120.1 plus
234-  0:	XP_032809162.1	XP_032829715.1	  3e-46
234-  1:	XP_032809176.1	XP_032829832.1	 2e-290
234-  2:	XP_032809365.1	XP_032829868.1	 8e-113
234-  3:	XP_032809377.1	XP_032829790.1	  3e-38
234-  4:	XP_032809455.1	XP_032829566.1	 2e-128
234-  5:	XP_032809451.1	XP_032829954.1	 2e-171
234-  6:	XP_032809498.1	XP_032829582.1	 1e-153
## Alignment 235: score=400.0 e_value=7.6e-13 N=8 NC_046081.1&NC_046120.1 minus
235-  0:	XP_032809630.1	XP_032829908.1	  2e-18
235-  1:	XP_032809070.1	XP_032829596.1	 1e-175
235-  2:	XP_032809125.1	XP_032829567.1	 3e-215
235-  3:	XP_032809285.1	XP_032829741.1	  3e-98
235-  4:	XP_032809302.1	XP_032829653.1	      0
235-  5:	XP_032809522.1	XP_032829746.1	  1e-49
235-  6:	XP_032809525.1	XP_032829782.1	  3e-24
235-  7:	XP_032809523.1	XP_032829781.1	  1e-20
## Alignment 236: score=350.0 e_value=1.5e-10 N=7 NC_046081.1&NC_060929.1 plus
236-  0:	XP_032809669.1	NP_001284667.1	  1e-25
236-  1:	XP_032809709.1	NP_037523.2	      0
236-  2:	XP_032809707.1	NP_001171476.1	 3e-152
236-  3:	XP_032809085.1	XP_054207984.1	  3e-97
236-  4:	XP_032809162.1	XP_054208477.1	  2e-73
236-  5:	XP_032809164.1	NP_002430.3	      0
236-  6:	XP_032809166.1	NP_008840.1	      0
## Alignment 237: score=250.0 e_value=0 N=5 NC_046081.1&NC_060929.1 plus
237-  0:	XP_032809278.1	NP_852478.1	 6e-275
237-  1:	XP_032809637.1	NP_004522.1	  1e-41
237-  2:	XP_032809284.1	NP_789776.1	  6e-26
237-  3:	XP_032809286.1	NP_006341.1	 2e-145
237-  4:	XP_032809288.1	XP_054208831.1	 4e-108
## Alignment 238: score=400.0 e_value=1.3e-15 N=8 NC_046081.1&NC_060929.1 minus
238-  0:	XP_032809276.1	NP_005331.1	  3e-49
238-  1:	XP_032809361.1	NP_001243474.1	  8e-89
238-  2:	XP_032809365.1	NP_005564.1	 1e-129
238-  3:	XP_032809373.1	NP_997291.1	  4e-19
238-  4:	XP_032809367.1	NP_115553.2	  1e-91
238-  5:	XP_032809374.1	NP_001173.2	 9e-317
238-  6:	XP_032809400.1	NP_001129711.1	 4e-145
238-  7:	XP_032809406.1	NP_997200.1	  3e-75
## Alignment 239: score=350.0 e_value=0 N=7 NC_046081.1&NC_060933.1 plus
239-  0:	XP_032809434.1	NP_001010887.2	 2e-144
239-  1:	XP_032809435.1	XP_054218881.1	  3e-80
239-  2:	XP_032809459.1	NP_001265281.1	      0
239-  3:	XP_032809460.1	XP_054218981.1	      0
239-  4:	XP_032809585.1	NP_001171869.1	  3e-48
239-  5:	XP_032809556.1	NP_001268357.1	 2e-266
239-  6:	XP_032809575.1	XP_054217928.1	  3e-40
## Alignment 240: score=250.0 e_value=7.4e-06 N=5 NC_046081.1&NC_060933.1 plus
240-  0:	XP_032809111.1	XP_054217928.1	  3e-27
240-  1:	XP_032809237.1	NP_001207.2	  1e-61
240-  2:	XP_032809268.1	NP_001073965.2	 2e-108
240-  3:	XP_032809276.1	NP_115982.1	  3e-57
240-  4:	XP_032809301.1	NP_001012448.2	  3e-78
## Alignment 241: score=250.0 e_value=3.5e-11 N=5 NC_046081.1&NC_060933.1 minus
241-  0:	XP_032809190.1	NP_001308810.1	      0
241-  1:	XP_032809188.1	XP_054219478.1	      0
241-  2:	XP_032809357.1	NP_001001551.2	  7e-55
241-  3:	XP_032809578.1	NP_002063.2	 1e-156
241-  4:	XP_032809646.1	NP_006191.2	 5e-294
## Alignment 242: score=500.0 e_value=0 N=10 NC_046081.1&NC_060939.1 plus
242-  0:	XP_032809801.1	NP_695003.1	 1e-161
242-  1:	XP_032809803.1	NP_001888.2	      0
242-  2:	XP_032809222.1	NP_001374072.1	 1e-197
242-  3:	XP_032809246.1	NP_006374.1	  3e-99
242-  4:	XP_032809248.1	NP_005521.1	 2e-205
242-  5:	XP_032809453.1	NP_001290176.1	  4e-54
242-  6:	XP_032809459.1	NP_001341923.2	      0
242-  7:	XP_032809460.1	NP_001307872.1	 2e-107
242-  8:	XP_032809645.1	XP_054233824.1	  1e-45
242-  9:	XP_032809628.1	NP_055115.1	 9e-112
## Alignment 243: score=300.0 e_value=5.7e-08 N=6 NC_046081.1&NC_060939.1 plus
243-  0:	XP_032809664.1	NP_078887.2	  9e-98
243-  1:	XP_032809629.1	NP_001014812.1	  2e-26
243-  2:	XP_032809679.1	NP_001229862.1	 2e-181
243-  3:	XP_032809681.1	NP_001288231.1	  2e-61
243-  4:	XP_032809702.1	NP_919248.1	  3e-64
243-  5:	XP_032809711.1	NP_066013.1	 3e-183
## Alignment 244: score=300.0 e_value=4.1e-06 N=6 NC_046081.1&NC_060939.1 minus
244-  0:	XP_032809711.1	NP_776175.2	 3e-296
244-  1:	XP_032809741.1	NP_004571.2	 2e-104
244-  2:	XP_032809766.1	NP_004489.1	 2e-138
244-  3:	XP_032809772.1	NP_001371942.1	  3e-99
244-  4:	XP_032809775.1	NP_001293124.1	  2e-34
244-  5:	XP_032809784.1	XP_054234407.1	 5e-228
## Alignment 245: score=300.0 e_value=0 N=6 NC_046081.1&NC_060942.1 minus
245-  0:	XP_032809292.1	NP_001177750.1	  1e-81
245-  1:	XP_032809295.1	NP_001032891.1	 1e-132
245-  2:	XP_032809298.1	NP_057181.1	  1e-37
245-  3:	XP_032809456.1	NP_001397788.1	      0
245-  4:	XP_032809458.1	NP_001397787.1	      0
245-  5:	XP_032809639.1	NP_001358248.1	 5e-100
## Alignment 246: score=300.0 e_value=0 N=6 NC_046081.1&NC_060943.1 plus
246-  0:	XP_032809107.1	NP_001268382.1	 1e-116
246-  1:	XP_032809243.1	NP_060267.2	 8e-298
246-  2:	XP_032809293.1	NP_001304919.1	  2e-36
246-  3:	XP_032809317.1	NP_001180214.1	 4e-130
246-  4:	XP_032809318.1	NP_001307987.1	  1e-83
246-  5:	XP_032809527.1	NP_001013728.2	  1e-12
## Alignment 247: score=250.0 e_value=0 N=5 NC_046081.1&NC_060943.1 plus
247-  0:	XP_032809078.1	NP_001332910.1	 7e-252
247-  1:	XP_032809086.1	NP_001284478.1	      0
247-  2:	XP_032809088.1	NP_002902.2	      0
247-  3:	XP_032809089.1	NP_061943.2	 3e-250
247-  4:	XP_032809141.1	NP_694953.2	      0
## Alignment 248: score=500.0 e_value=4.4e-12 N=10 NC_046082.1&NC_046098.1 plus
248-  0:	XP_032810051.1	XP_032818984.1	 4e-164
248-  1:	XP_032810056.1	XP_032818986.1	  1e-53
248-  2:	XP_032810072.1	XP_032819003.1	      0
248-  3:	XP_032810202.1	XP_032819099.1	 1e-198
248-  4:	XP_032810203.1	XP_032819103.1	 2e-124
248-  5:	XP_032810219.1	XP_032819204.1	  5e-19
248-  6:	XP_032810277.1	XP_032819271.1	 6e-161
248-  7:	XP_032810284.1	XP_032819279.1	 9e-132
248-  8:	XP_032809853.1	XP_032819302.1	      0
248-  9:	XP_032810388.1	XP_032819444.1	  1e-31
## Alignment 249: score=350.0 e_value=0 N=7 NC_046082.1&NC_046098.1 plus
249-  0:	XP_032809958.1	XP_032819293.1	 6e-231
249-  1:	XP_032809982.1	XP_032819339.1	  6e-41
249-  2:	XP_032810026.1	XP_032819374.1	      0
249-  3:	XP_032810057.1	XP_032819440.1	  5e-99
249-  4:	XP_032810117.1	XP_032819449.1	      0
249-  5:	XP_032810118.1	XP_032819450.1	      0
249-  6:	XP_032810120.1	XP_032819470.1	 7e-219
## Alignment 250: score=350.0 e_value=5.2e-07 N=7 NC_046082.1&NC_046098.1 minus
250-  0:	XP_032810082.1	XP_032819459.1	 1e-306
250-  1:	XP_032810113.1	XP_032819454.1	 1e-130
250-  2:	XP_032810151.1	XP_032819280.1	  2e-24
250-  3:	XP_032810215.1	XP_032819206.1	  6e-30
250-  4:	XP_032810227.1	XP_032819011.1	 2e-168
250-  5:	XP_032810229.1	XP_032819009.1	  8e-33
250-  6:	XP_032810252.1	XP_032818987.1	 1e-106
## Alignment 251: score=300.0 e_value=1.9e-06 N=6 NC_046082.1&NC_046104.1 minus
251-  0:	XP_032810049.1	XP_032822719.1	 6e-226
251-  1:	XP_032810056.1	XP_032822583.1	  4e-56
251-  2:	XP_032810077.1	XP_032822492.1	 7e-289
251-  3:	XP_032810079.1	XP_032822486.1	      0
251-  4:	XP_032810098.1	XP_032822481.1	      0
251-  5:	XP_032810297.1	XP_032822291.1	  2e-28
## Alignment 252: score=450.0 e_value=3.6e-08 N=9 NC_046082.1&NC_046114.1 plus
252-  0:	XP_032809999.1	XP_032827317.1	  6e-91
252-  1:	XP_032809847.1	XP_032827393.1	  7e-18
252-  2:	XP_032810077.1	XP_032827637.1	 8e-295
252-  3:	XP_032810114.1	XP_032827324.1	 1e-130
252-  4:	XP_032810177.1	XP_032827528.1	  1e-11
252-  5:	XP_032810246.1	XP_032827603.1	  3e-96
252-  6:	XP_032810255.1	XP_032827468.1	 1e-146
252-  7:	XP_032810284.1	XP_032827459.1	  3e-97
252-  8:	XP_032810296.1	XP_032827495.1	  6e-79
## Alignment 253: score=400.0 e_value=0 N=8 NC_046082.1&NC_060927.1 plus
253-  0:	XP_032810114.1	NP_001300870.1	 2e-130
253-  1:	XP_032810115.1	NP_001655.1	 2e-130
253-  2:	XP_032810121.1	NP_000163.2	 3e-220
253-  3:	XP_032810202.1	NP_001230854.1	 2e-191
253-  4:	XP_032810292.1	XP_054202011.1	  2e-19
253-  5:	XP_032810297.1	NP_003271.1	  4e-53
253-  6:	XP_032810303.1	NP_001010983.1	 2e-115
253-  7:	XP_032810363.1	NP_056391.1	 9e-200
## Alignment 254: score=400.0 e_value=5.1e-13 N=8 NC_046082.1&NC_060927.1 minus
254-  0:	XP_032810035.1	NP_733831.1	  3e-73
254-  1:	XP_032810036.1	NP_009206.1	  5e-31
254-  2:	XP_032810051.1	NP_003764.3	 5e-147
254-  3:	XP_032810120.1	XP_054202176.1	 1e-218
254-  4:	XP_032810228.1	NP_068806.2	 1e-200
254-  5:	XP_032810229.1	NP_942015.1	  2e-30
254-  6:	XP_032810281.1	XP_054201609.1	  3e-66
254-  7:	XP_032810342.1	NP_001259002.1	      0
## Alignment 255: score=400.0 e_value=0 N=8 NC_046082.1&NC_060931.1 minus
255-  0:	XP_032809899.1	NP_005754.2	      0
255-  1:	XP_032809978.1	XP_054215160.1	  1e-44
255-  2:	XP_032809979.1	NP_001337890.1	  3e-78
255-  3:	XP_032810156.1	NP_005286.2	 3e-157
255-  4:	XP_032810168.1	NP_002727.2	 9e-185
255-  5:	XP_032810209.1	NP_065776.1	  2e-42
255-  6:	XP_032809852.1	NP_005036.2	      0
255-  7:	XP_032810377.1	NP_001116310.1	 3e-151
## Alignment 256: score=450.0 e_value=0 N=9 NC_046082.1&NC_060934.1 plus
256-  0:	XP_032809845.1	NP_001002295.1	  3e-61
256-  1:	XP_032810013.1	NP_060988.3	 6e-201
256-  2:	XP_032809847.1	NP_001290047.1	  3e-12
256-  3:	XP_032810066.1	NP_001305265.1	 1e-296
256-  4:	XP_032810068.1	NP_001305267.1	 4e-120
256-  5:	XP_032810070.1	NP_057383.2	 2e-198
256-  6:	XP_032810071.1	NP_001180353.1	 2e-153
256-  7:	XP_032810074.1	NP_001337894.1	 2e-170
256-  8:	XP_032810075.1	NP_001337895.1	 1e-112
## Alignment 257: score=350.0 e_value=2.6e-09 N=7 NC_046082.1&NC_060936.1 minus
257-  0:	XP_032809893.1	NP_001341926.1	 2e-119
257-  1:	XP_032810049.1	NP_003574.1	 9e-244
257-  2:	XP_032810241.1	NP_001026849.1	  1e-65
257-  3:	XP_032810249.1	NP_001161086.1	 4e-157
257-  4:	XP_032810250.1	NP_009122.2	  1e-75
257-  5:	XP_032810251.1	NP_001164104.1	  8e-35
257-  6:	XP_032810323.1	NP_001307337.1	  1e-88
## Alignment 258: score=300.0 e_value=2.5e-11 N=6 NC_046082.1&NC_060936.1 minus
258-  0:	XP_032810243.1	NP_003796.1	  8e-33
258-  1:	XP_032810244.1	NP_001257396.1	  3e-33
258-  2:	XP_032810248.1	NP_054769.1	  8e-44
258-  3:	XP_032810246.1	NP_003339.1	  4e-95
258-  4:	XP_032810296.1	NP_002336.1	  6e-83
258-  5:	XP_032810295.1	NP_008966.1	  8e-72
## Alignment 259: score=250.0 e_value=3.4e-07 N=5 NC_046082.1&NC_060947.1 plus
259-  0:	XP_032810210.1	NP_008881.2	 2e-179
259-  1:	XP_032810215.1	NP_003245.1	  1e-30
259-  2:	XP_032810277.1	NP_001025067.1	 1e-220
259-  3:	XP_032810320.1	NP_056513.2	 3e-109
259-  4:	XP_032810386.1	NP_001294908.1	  6e-42
## Alignment 260: score=300.0 e_value=1.2e-08 N=6 NC_046083.1&NC_046095.1 plus
260-  0:	XP_032810424.1	XP_032817356.1	  9e-45
260-  1:	XP_032810548.1	XP_032817832.1	 2e-137
260-  2:	XP_032810698.1	XP_032817834.1	 2e-211
260-  3:	XP_032810792.1	XP_032817645.1	 6e-309
260-  4:	XP_032810794.1	XP_032817758.1	  6e-86
260-  5:	XP_032810795.1	XP_032817763.1	 6e-184
## Alignment 261: score=450.0 e_value=6.7e-13 N=9 NC_046083.1&NC_046111.1 minus
261-  0:	XP_032810428.1	XP_032825817.1	 8e-195
261-  1:	XP_032810391.1	XP_032826340.1	  2e-16
261-  2:	XP_032810481.1	XP_032826300.1	  2e-66
261-  3:	XP_032810494.1	XP_032826284.1	  3e-61
261-  4:	XP_032810558.1	XP_032826267.1	  7e-45
261-  5:	XP_032810406.1	XP_032825809.1	  2e-43
261-  6:	XP_032810619.1	XP_032826272.1	  9e-23
261-  7:	XP_032810637.1	XP_032825854.1	  1e-61
261-  8:	XP_032810862.1	XP_032825805.1	  3e-86
## Alignment 262: score=450.0 e_value=0 N=9 NC_046083.1&NC_060926.1 minus
262-  0:	XP_032810444.1	NP_001308287.1	 1e-258
262-  1:	XP_032810445.1	NP_001308286.1	 1e-252
262-  2:	XP_032810494.1	NP_057215.3	 4e-128
262-  3:	XP_032810496.1	XP_054196878.1	      0
262-  4:	XP_032810558.1	XP_054196777.1	  5e-64
262-  5:	XP_032810677.1	NP_055528.1	  1e-51
262-  6:	XP_032810678.1	NP_002372.1	  5e-78
262-  7:	XP_032810755.1	NP_001353732.1	 3e-127
262-  8:	XP_032810787.1	NP_001280160.1	  7e-14
## Alignment 263: score=350.0 e_value=0 N=7 NC_046083.1&NC_060926.1 minus
263-  0:	XP_032810466.1	NP_036476.2	  8e-82
263-  1:	XP_032810473.1	NP_004841.2	      0
263-  2:	XP_032810646.1	NP_002227.2	 2e-186
263-  3:	XP_032810758.1	NP_620154.2	 1e-170
263-  4:	XP_032810757.1	NP_001308194.1	 1e-161
263-  5:	XP_032810759.1	NP_002157.2	  3e-17
263-  6:	XP_032810798.1	NP_036425.1	      0
## Alignment 264: score=250.0 e_value=1.6e-06 N=5 NC_046083.1&NC_060930.1 plus
264-  0:	XP_032810527.1	NP_001003760.2	 2e-247
264-  1:	XP_032810702.1	NP_001372183.1	 2e-107
264-  2:	XP_032810732.1	NP_001156001.1	      0
264-  3:	XP_032810735.1	NP_068759.2	  5e-88
264-  4:	XP_032810738.1	NP_542780.1	 5e-130
## Alignment 265: score=400.0 e_value=3e-10 N=8 NC_046083.1&NC_060932.1 plus
265-  0:	XP_032810440.1	NP_002559.2	      0
265-  1:	XP_032810456.1	NP_110407.2	 2e-145
265-  2:	XP_032810523.1	NP_803875.2	      0
265-  3:	XP_032810560.1	NP_000118.2	      0
265-  4:	XP_032810604.1	NP_003175.2	      0
265-  5:	XP_032810626.1	NP_054797.2	  7e-90
265-  6:	XP_032810787.1	NP_001341799.1	  3e-13
265-  7:	XP_032810792.1	XP_054216494.1	 1e-302
## Alignment 266: score=350.0 e_value=2.2e-07 N=7 NC_046083.1&NC_060932.1 plus
266-  0:	XP_032810517.1	NP_001397843.1	  1e-72
266-  1:	XP_032810520.1	NP_079330.2	 2e-136
266-  2:	XP_032810551.1	NP_001336406.1	  4e-48
266-  3:	XP_032810624.1	NP_004761.2	 7e-257
266-  4:	XP_032810625.1	NP_001257944.2	 9e-100
266-  5:	XP_032810627.1	NP_001191786.1	  1e-78
266-  6:	XP_032810851.1	NP_001186143.1	  1e-66
## Alignment 267: score=350.0 e_value=1.7e-06 N=7 NC_046083.1&NC_060932.1 plus
267-  0:	XP_032810391.1	NP_997296.1	  8e-23
267-  1:	XP_032810451.1	NP_001077086.1	 4e-213
267-  2:	XP_032810400.1	NP_001273586.1	 4e-114
267-  3:	XP_032810577.1	NP_001304978.1	 2e-112
267-  4:	XP_032810652.1	NP_001400829.1	 2e-232
267-  5:	XP_032810743.1	NP_001028750.1	 2e-215
267-  6:	XP_032810780.1	NP_001351839.1	  1e-52
## Alignment 268: score=300.0 e_value=1.1e-08 N=6 NC_046083.1&NC_060932.1 plus
268-  0:	XP_032810558.1	NP_001001557.1	  6e-98
268-  1:	XP_032810675.1	NP_002989.2	  1e-13
268-  2:	XP_032810677.1	NP_060877.4	  9e-35
268-  3:	XP_032810679.1	NP_001139332.1	 4e-209
268-  4:	XP_032810689.1	NP_065748.1	 3e-166
268-  5:	XP_032810691.1	NP_001135934.1	  1e-60
## Alignment 269: score=400.0 e_value=0 N=8 NC_046083.1&NC_060932.1 minus
269-  0:	XP_032810503.1	NP_060590.1	 2e-110
269-  1:	XP_032810511.1	NP_689971.4	 1e-140
269-  2:	XP_032810514.1	NP_001400345.1	  5e-65
269-  3:	XP_032810516.1	XP_054216324.1	  1e-73
269-  4:	XP_032810517.1	NP_001397843.1	  1e-72
269-  5:	XP_032810652.1	NP_001400829.1	 2e-232
269-  6:	XP_032810801.1	NP_006747.1	 1e-138
269-  7:	XP_032810811.1	NP_005276.2	 3e-129
## Alignment 270: score=300.0 e_value=1.6e-07 N=6 NC_046083.1&NC_060932.1 minus
270-  0:	XP_032810554.1	NP_001229392.1	 1e-110
270-  1:	XP_032810626.1	NP_054797.2	  7e-90
270-  2:	XP_032810850.1	NP_002537.3	  1e-26
270-  3:	XP_032810858.1	NP_001269792.1	  4e-40
270-  4:	XP_032810861.1	NP_001137.2	 1e-138
270-  5:	XP_032810863.1	NP_631905.1	  2e-50
## Alignment 271: score=300.0 e_value=2.1e-06 N=6 NC_046083.1&NC_060944.1 plus
271-  0:	XP_032810466.1	NP_002522.2	 4e-118
271-  1:	XP_032810649.1	NP_001289572.2	 2e-147
271-  2:	XP_032810693.1	NP_003814.1	  1e-16
271-  3:	XP_032810801.1	NP_003186.1	 3e-135
271-  4:	XP_032810807.1	NP_001007126.1	  4e-13
271-  5:	XP_032810811.1	NP_005277.2	 4e-125
## Alignment 272: score=600.0 e_value=0 N=12 NC_046084.1&NC_046086.1 plus
272-  0:	XP_032811023.1	XP_032812371.1	 3e-167
272-  1:	XP_032811080.1	XP_032812139.1	 4e-154
272-  2:	XP_032811128.1	XP_032812443.1	      0
272-  3:	XP_032811267.1	XP_032812466.1	  1e-72
272-  4:	XP_032811300.1	XP_032812496.1	 2e-122
272-  5:	XP_032811335.1	XP_032812510.1	 2e-300
272-  6:	XP_032811336.1	XP_032812512.1	  7e-81
272-  7:	XP_032810913.1	XP_032812185.1	 1e-284
272-  8:	XP_032810914.1	XP_032812189.1	 2e-279
272-  9:	XP_032811471.1	XP_032812231.1	  5e-56
272- 10:	XP_032811510.1	XP_032812601.1	 5e-164
272- 11:	XP_032811574.1	XP_032812670.1	 2e-127
## Alignment 273: score=250.0 e_value=0 N=5 NC_046084.1&NC_046086.1 plus
273-  0:	XP_032811194.1	XP_032812350.1	 1e-103
273-  1:	XP_032811338.1	XP_032812432.1	  3e-29
273-  2:	XP_032810916.1	XP_032812197.1	 1e-312
273-  3:	XP_032810917.1	XP_032812202.1	 2e-310
273-  4:	XP_032811460.1	XP_032812245.1	 2e-106
## Alignment 274: score=400.0 e_value=5.8e-10 N=8 NC_046084.1&NC_046086.1 minus
274-  0:	XP_032811240.1	XP_032812279.1	      0
274-  1:	XP_032811248.1	XP_032812584.1	  2e-97
274-  2:	XP_032811279.1	XP_032812244.1	 8e-101
274-  3:	XP_032811286.1	XP_032812242.1	 5e-160
274-  4:	XP_032810919.1	XP_032812204.1	 1e-145
274-  5:	XP_032810917.1	XP_032812196.1	 4e-309
274-  6:	XP_032811528.1	XP_032812161.1	  3e-17
274-  7:	XP_032811537.1	XP_032812502.1	  1e-56
## Alignment 275: score=450.0 e_value=0 N=9 NC_046084.1&NC_060926.1 minus
275-  0:	XP_032811483.1	XP_054197980.1	  2e-89
275-  1:	XP_032811486.1	NP_057400.1	 5e-233
275-  2:	XP_032811488.1	NP_056988.3	      0
275-  3:	XP_032811493.1	NP_660213.1	  2e-39
275-  4:	XP_032811499.1	NP_001307346.1	  4e-88
275-  5:	XP_032811498.1	NP_057013.1	 3e-102
275-  6:	XP_032811496.1	XP_054200041.1	  3e-50
275-  7:	XP_032811497.1	XP_054200036.1	  1e-49
275-  8:	XP_032811551.1	NP_036346.1	 7e-214
## Alignment 276: score=500.0 e_value=5.7e-07 N=10 NC_046084.1&NC_060928.1 plus
276-  0:	XP_032811108.1	NP_001029366.1	  5e-34
276-  1:	XP_032811197.1	NP_001305396.1	 5e-131
276-  2:	XP_032811219.1	NP_001352972.1	 2e-204
276-  3:	XP_032811248.1	NP_065775.1	 4e-121
276-  4:	XP_032811279.1	NP_004566.2	 2e-147
276-  5:	XP_032811286.1	NP_001159527.1	 1e-109
276-  6:	XP_032811344.1	NP_060711.2	 2e-189
276-  7:	XP_032811427.1	NP_001350270.1	 8e-187
276-  8:	XP_032811463.1	XP_054207109.1	  7e-98
276-  9:	XP_032811478.1	NP_060812.2	 9e-145
## Alignment 277: score=500.0 e_value=0 N=10 NC_046084.1&NC_060928.1 plus
277-  0:	XP_032811146.1	NP_079408.3	      0
277-  1:	XP_032811154.1	NP_000652.2	 1e-112
277-  2:	XP_032811158.1	NP_001265519.1	 9e-166
277-  3:	XP_032811157.1	NP_006850.2	 1e-197
277-  4:	XP_032811156.1	NP_001171629.1	 2e-238
277-  5:	XP_032811251.1	NP_001093869.1	      0
277-  6:	XP_032811319.1	NP_003915.2	  4e-71
277-  7:	XP_032811402.1	NP_001073974.1	  3e-41
277-  8:	XP_032811403.1	NP_001073945.1	  3e-61
277-  9:	XP_032811567.1	NP_938167.1	  2e-76
## Alignment 278: score=350.0 e_value=0 N=7 NC_046084.1&NC_060928.1 plus
278-  0:	XP_032811023.1	NP_068605.1	 1e-129
278-  1:	XP_032811131.1	NP_001277254.1	 9e-309
278-  2:	XP_032811141.1	NP_002030.2	  4e-97
278-  3:	XP_032811143.1	XP_054205497.1	  3e-37
278-  4:	XP_032811322.1	NP_001362573.1	 9e-143
278-  5:	XP_032811424.1	NP_060785.2	 3e-163
278-  6:	XP_032811450.1	NP_001188493.1	 1e-169
## Alignment 279: score=300.0 e_value=3.5e-07 N=6 NC_046084.1&NC_060928.1 plus
279-  0:	XP_032811329.1	NP_001029366.1	 5e-180
279-  1:	XP_032810912.1	NP_001278214.1	      0
279-  2:	XP_032810923.1	NP_001093253.1	  5e-70
279-  3:	XP_032810920.1	NP_001287757.1	 2e-209
279-  4:	XP_032811405.1	NP_001293128.1	 2e-120
279-  5:	XP_032811406.1	NP_001191295.1	  3e-29
## Alignment 280: score=300.0 e_value=0 N=6 NC_046084.1&NC_060928.1 plus
280-  0:	XP_032811299.1	NP_001130008.2	  3e-36
280-  1:	XP_032811411.1	NP_060760.2	 8e-301
280-  2:	XP_032811514.1	XP_054205385.1	 6e-194
280-  3:	XP_032811516.1	XP_054205387.1	 2e-166
280-  4:	XP_032811530.1	NP_060051.2	 4e-181
280-  5:	XP_032811512.1	XP_054205289.1	  1e-23
## Alignment 281: score=250.0 e_value=0 N=5 NC_046084.1&NC_060932.1 minus
281-  0:	XP_032810984.1	NP_004458.3	 5e-109
281-  1:	XP_032811166.1	NP_001335010.1	      0
281-  2:	XP_032811167.1	NP_001303597.1	      0
281-  3:	XP_032811168.1	NP_065895.2	  3e-60
281-  4:	XP_032811339.1	NP_001129219.1	  1e-11
## Alignment 282: score=400.0 e_value=3.6e-11 N=8 NC_046084.1&NC_060937.1 plus
282-  0:	XP_032811071.1	NP_872294.2	 7e-243
282-  1:	XP_032811073.1	NP_000973.2	  7e-91
282-  2:	XP_032811080.1	NP_699202.1	 4e-141
282-  3:	XP_032811082.1	NP_663632.1	  6e-32
282-  4:	XP_032811085.1	NP_000200.1	  2e-34
282-  5:	XP_032811084.1	NP_001256.4	  3e-33
282-  6:	XP_032811259.1	NP_001129391.1	  4e-71
282-  7:	XP_032811373.1	XP_054230324.1	  9e-46
## Alignment 283: score=300.0 e_value=0 N=6 NC_046084.1&NC_060937.1 plus
283-  0:	XP_032811064.1	NP_919299.3	 5e-190
283-  1:	XP_032811163.1	XP_054231165.1	 1e-204
283-  2:	XP_032811165.1	XP_054230756.1	 3e-181
283-  3:	XP_032811223.1	NP_001317000.1	      0
283-  4:	XP_032811232.1	NP_004725.1	      0
283-  5:	XP_032811267.1	NP_001104516.1	 3e-116
## Alignment 284: score=250.0 e_value=3.5e-06 N=5 NC_046084.1&NC_060937.1 plus
284-  0:	XP_032811062.1	NP_001159530.1	 9e-166
284-  1:	XP_032811101.1	NP_037470.1	 2e-137
284-  2:	XP_032811103.1	NP_852480.1	 2e-119
284-  3:	XP_032811118.1	NP_001273596.1	 6e-207
284-  4:	XP_032811128.1	NP_997244.4	      0
## Alignment 285: score=250.0 e_value=1.1e-06 N=5 NC_046085.1&NC_046097.1 plus
285-  0:	XP_032811769.1	XP_032818733.1	  8e-40
285-  1:	XP_032811771.1	XP_032818735.1	  3e-65
285-  2:	XP_032811791.1	XP_032818755.1	  5e-19
285-  3:	XP_032811898.1	XP_032818859.1	 5e-160
285-  4:	XP_032811981.1	XP_032818959.1	      0
## Alignment 286: score=300.0 e_value=3.1e-06 N=6 NC_046085.1&NC_046097.1 minus
286-  0:	XP_032811629.1	XP_032818823.1	 1e-115
286-  1:	XP_032811674.1	XP_032818418.1	 4e-136
286-  2:	XP_032811774.1	XP_032818622.1	 3e-119
286-  3:	XP_032811824.1	XP_032818556.1	 3e-156
286-  4:	XP_032811826.1	XP_032818407.1	  7e-30
286-  5:	XP_032811827.1	XP_032818406.1	  9e-29
## Alignment 287: score=450.0 e_value=0 N=9 NC_046085.1&NC_046099.1 plus
287-  0:	XP_032811641.1	XP_032819679.1	 3e-174
287-  1:	XP_032811590.1	XP_032819812.1	  7e-83
287-  2:	XP_032811740.1	XP_032819947.1	      0
287-  3:	XP_032811741.1	XP_032820201.1	  8e-69
287-  4:	XP_032811758.1	XP_032819952.1	 4e-130
287-  5:	XP_032811798.1	XP_032819969.1	  4e-88
287-  6:	XP_032811928.1	XP_032819993.1	  1e-21
287-  7:	XP_032811988.1	XP_032820059.1	  1e-95
287-  8:	XP_032811993.1	XP_032820061.1	  9e-95
## Alignment 288: score=400.0 e_value=0 N=8 NC_046085.1&NC_046099.1 minus
288-  0:	XP_032811720.1	XP_032820135.1	  1e-12
288-  1:	XP_032811769.1	XP_032819939.1	  1e-36
288-  2:	XP_032811770.1	XP_032819933.1	  8e-67
288-  3:	XP_032811799.1	XP_032819760.1	 8e-305
288-  4:	XP_032811878.1	XP_032819682.1	 9e-172
288-  5:	XP_032811941.1	XP_032819642.1	  3e-90
288-  6:	XP_032811942.1	XP_032819641.1	  1e-90
288-  7:	XP_032811597.1	XP_032819579.1	  2e-13
## Alignment 289: score=650.0 e_value=0 N=13 NC_046085.1&NC_046101.1 plus
289-  0:	XP_032811607.1	XP_032820846.1	  6e-99
289-  1:	XP_032811610.1	XP_032820889.1	 1e-273
289-  2:	XP_032811613.1	XP_032820904.1	 9e-112
289-  3:	XP_032811623.1	XP_032820907.1	 8e-181
289-  4:	XP_032811678.1	XP_032820914.1	  6e-84
289-  5:	XP_032811699.1	XP_032820952.1	      0
289-  6:	XP_032811701.1	XP_032820954.1	      0
289-  7:	XP_032811739.1	XP_032820994.1	  5e-62
289-  8:	XP_032811813.1	XP_032821004.1	      0
289-  9:	XP_032811896.1	XP_032821006.1	      0
289- 10:	XP_032811920.1	XP_032821026.1	 1e-205
289- 11:	XP_032811924.1	XP_032821034.1	  4e-14
289- 12:	XP_032812109.1	XP_032821057.1	 3e-235
## Alignment 290: score=350.0 e_value=5.4e-09 N=7 NC_046085.1&NC_046101.1 plus
290-  0:	XP_032811792.1	XP_032820692.1	  1e-86
290-  1:	XP_032811806.1	XP_032820697.1	 9e-140
290-  2:	XP_032811943.1	XP_032820709.1	  4e-35
290-  3:	XP_032811941.1	XP_032820711.1	 3e-170
290-  4:	XP_032811978.1	XP_032820852.1	 3e-118
290-  5:	XP_032811981.1	XP_032820854.1	  5e-77
290-  6:	XP_032812098.1	XP_032820893.1	 2e-103
## Alignment 291: score=350.0 e_value=3.2e-06 N=7 NC_046085.1&NC_046101.1 plus
291-  0:	XP_032811771.1	XP_032820770.1	  9e-65
291-  1:	XP_032811772.1	XP_032820844.1	 6e-136
291-  2:	XP_032811825.1	XP_032820855.1	  2e-79
291-  3:	XP_032811829.1	XP_032820858.1	  5e-26
291-  4:	XP_032811869.1	XP_032820897.1	  4e-18
291-  5:	XP_032811890.1	XP_032820943.1	      0
291-  6:	XP_032811894.1	XP_032821009.1	 1e-261
## Alignment 292: score=450.0 e_value=2.9e-09 N=9 NC_046085.1&NC_046101.1 minus
292-  0:	XP_032811702.1	XP_032820637.1	  2e-16
292-  1:	XP_032811713.1	XP_032821020.1	 6e-319
292-  2:	XP_032811591.1	XP_032821013.1	 7e-241
292-  3:	XP_032811777.1	XP_032820633.1	 3e-192
292-  4:	XP_032811824.1	XP_032820866.1	 5e-180
292-  5:	XP_032811829.1	XP_032820858.1	  5e-26
292-  6:	XP_032811878.1	XP_032820625.1	 1e-191
292-  7:	XP_032812047.1	XP_032820752.1	 3e-170
292-  8:	XP_032812051.1	XP_032820749.1	 9e-100
## Alignment 293: score=400.0 e_value=2.6e-07 N=8 NC_046085.1&NC_060925.1 minus
293-  0:	XP_032811798.1	NP_067028.1	  7e-96
293-  1:	XP_032811849.1	NP_002212.3	 2e-120
293-  2:	XP_032811869.1	NP_001364412.1	  2e-16
293-  3:	XP_032811877.1	NP_001397858.1	  1e-42
293-  4:	XP_032811945.1	NP_073742.2	 7e-165
293-  5:	XP_032811599.1	NP_001363858.1	  7e-75
293-  6:	XP_032811978.1	XP_054192458.1	 2e-108
293-  7:	XP_032811985.1	NP_001257545.1	  1e-89
## Alignment 294: score=300.0 e_value=0 N=6 NC_046085.1&NC_060935.1 minus
294-  0:	XP_032811820.1	XP_054224959.1	  3e-16
294-  1:	XP_032811861.1	XP_054226122.1	 7e-130
294-  2:	XP_032811874.1	NP_003264.2	  2e-95
294-  3:	XP_032811875.1	NP_001264162.1	  2e-40
294-  4:	XP_032811978.1	NP_201567.1	 4e-100
294-  5:	XP_032811602.1	NP_000729.2	 5e-133
## Alignment 295: score=250.0 e_value=1.3e-06 N=5 NC_046085.1&NC_060938.1 plus
295-  0:	XP_032811772.1	NP_071337.2	 7e-152
295-  1:	XP_032811831.1	NP_001309199.1	      0
295-  2:	XP_032811832.1	NP_001412183.1	 5e-218
295-  3:	XP_032811834.1	NP_001008530.1	 1e-181
295-  4:	XP_032812046.1	NP_005104.4	 2e-186
## Alignment 296: score=250.0 e_value=0 N=5 NC_046085.1&NC_060938.1 plus
296-  0:	XP_032811632.1	NP_001193.2	 6e-136
296-  1:	XP_032811839.1	NP_001008397.1	 4e-254
296-  2:	XP_032811937.1	NP_001257452.1	  1e-80
296-  3:	XP_032811941.1	NP_001193849.1	 9e-152
296-  4:	XP_032811942.1	NP_001338943.1	 1e-144
## Alignment 297: score=500.0 e_value=0 N=10 NC_046085.1&NC_060938.1 minus
297-  0:	XP_032811688.1	NP_001122067.2	  5e-31
297-  1:	XP_032811764.1	NP_001307350.1	      0
297-  2:	XP_032811766.1	NP_001010854.1	      0
297-  3:	XP_032811771.1	NP_008819.1	  8e-68
297-  4:	XP_032811772.1	NP_071337.2	 7e-152
297-  5:	XP_032811777.1	XP_054232650.1	 2e-223
297-  6:	XP_032811789.1	NP_037514.2	 8e-319
297-  7:	XP_032811924.1	NP_005243.1	  5e-13
297-  8:	XP_032811598.1	NP_001350617.1	  8e-17
297-  9:	XP_032812033.1	NP_001019845.2	  2e-59
## Alignment 298: score=400.0 e_value=8.3e-10 N=8 NC_046085.1&NC_060938.1 minus
298-  0:	XP_032811632.1	NP_001193.2	 6e-136
298-  1:	XP_032811664.1	XP_054231278.1	      0
298-  2:	XP_032811665.1	NP_001410690.1	 4e-167
298-  3:	XP_032811867.1	NP_001288661.2	      0
298-  4:	XP_032811885.1	NP_001025172.1	  1e-36
298-  5:	XP_032811887.1	NP_001106970.4	      0
298-  6:	XP_032811944.1	NP_976046.1	  5e-99
298-  7:	XP_032811946.1	NP_065390.1	  3e-26
## Alignment 299: score=350.0 e_value=6e-12 N=7 NC_046085.1&NC_060938.1 minus
299-  0:	XP_032811656.1	XP_054232688.1	  1e-73
299-  1:	XP_032811821.1	NP_006355.2	      0
299-  2:	XP_032811824.1	NP_001040.1	 3e-166
299-  3:	XP_032811825.1	NP_004487.2	  2e-90
299-  4:	XP_032811827.1	NP_001073136.1	  5e-75
299-  5:	XP_032811592.1	NP_001333172.1	      0
299-  6:	XP_032811829.1	NP_115983.3	  5e-58
## Alignment 300: score=350.0 e_value=0 N=7 NC_046085.1&NC_060938.1 minus
300-  0:	XP_032811799.1	NP_056012.2	      0
300-  1:	XP_032811802.1	NP_694591.2	      0
300-  2:	XP_032811856.1	NP_001289581.2	  9e-35
300-  3:	XP_032811857.1	NP_851808.1	 5e-277
300-  4:	XP_032811859.1	NP_653175.2	 4e-279
300-  5:	XP_032811870.1	XP_054231520.1	      0
300-  6:	XP_032811871.1	NP_001362340.1	      0
## Alignment 301: score=400.0 e_value=0 N=8 NC_046085.1&NC_060939.1 plus
301-  0:	XP_032811616.1	NP_001013725.2	      0
301-  1:	XP_032811708.1	NP_001296363.1	  5e-11
301-  2:	XP_032811711.1	XP_054233144.1	  1e-23
301-  3:	XP_032811795.1	NP_001074260.2	  2e-19
301-  4:	XP_032811798.1	NP_598378.3	  1e-78
301-  5:	XP_032811950.1	NP_056355.2	      0
301-  6:	XP_032811953.1	XP_054233685.1	 2e-260
301-  7:	XP_032812111.1	NP_001333934.1	 8e-173
## Alignment 302: score=350.0 e_value=5.7e-12 N=7 NC_046085.1&NC_060939.1 minus
302-  0:	XP_032811624.1	XP_054234542.1	 9e-225
302-  1:	XP_032811626.1	NP_001341526.1	 1e-223
302-  2:	XP_032811729.1	NP_001258784.1	 8e-130
302-  3:	XP_032811726.1	NP_001311267.1	  7e-33
302-  4:	XP_032811731.1	NP_003237.2	      0
302-  5:	XP_032811910.1	XP_054235084.1	 3e-130
302-  6:	XP_032811602.1	NP_001307846.1	 2e-130
## Alignment 303: score=350.0 e_value=1.8e-09 N=7 NC_046085.1&NC_060944.1 plus
303-  0:	XP_032811632.1	NP_001191.1	 2e-141
303-  1:	XP_032811636.1	NP_056007.1	      0
303-  2:	XP_032811689.1	NP_065074.1	 8e-186
303-  3:	XP_032811820.1	NP_001290390.1	  2e-27
303-  4:	XP_032811821.1	NP_001166216.1	      0
303-  5:	XP_032811832.1	NP_065740.2	 7e-234
303-  6:	XP_032811833.1	XP_054179516.1	 4e-189
## Alignment 304: score=400.0 e_value=2.6e-10 N=8 NC_046085.1&NC_060944.1 minus
304-  0:	XP_032811819.1	NP_001310535.1	  8e-63
304-  1:	XP_032811823.1	NP_036204.2	  9e-30
304-  2:	XP_032811824.1	NP_001043.2	 7e-150
304-  3:	XP_032811825.1	NP_068556.2	 4e-109
304-  4:	XP_032811826.1	NP_001411340.1	  2e-41
304-  5:	XP_032811827.1	NP_149416.1	  9e-77
304-  6:	XP_032811829.1	NP_002187.1	  1e-59
304-  7:	XP_032811833.1	NP_061866.1	 1e-188
## Alignment 305: score=400.0 e_value=6.3e-09 N=8 NC_046086.1&NC_046129.1 plus
305-  0:	XP_032812403.1	XP_032832834.1	 2e-126
305-  1:	XP_032812546.1	XP_032832782.1	  1e-28
305-  2:	XP_032812197.1	XP_032832994.1	      0
305-  3:	XP_032812204.1	XP_032832838.1	 8e-161
305-  4:	XP_032812227.1	XP_032833004.1	  9e-71
305-  5:	XP_032812236.1	XP_032832841.1	 2e-106
305-  6:	XP_032812629.1	XP_032832765.1	 3e-202
305-  7:	XP_032812669.1	XP_032832753.1	  1e-79
## Alignment 306: score=300.0 e_value=1.9e-07 N=6 NC_046086.1&NC_046129.1 plus
306-  0:	XP_032812492.1	XP_032832815.1	 4e-177
306-  1:	XP_032812498.1	XP_032832774.1	  2e-11
306-  2:	XP_032812532.1	XP_032832986.1	  2e-61
306-  3:	XP_032812159.1	XP_032832918.1	  1e-64
306-  4:	XP_032812187.1	XP_032832907.1	 4e-316
306-  5:	XP_032812147.1	XP_032832806.1	 2e-171
## Alignment 307: score=350.0 e_value=1e-07 N=7 NC_046086.1&NC_046129.1 minus
307-  0:	XP_032812352.1	XP_032832997.1	      0
307-  1:	XP_032812440.1	XP_032832790.1	 7e-243
307-  2:	XP_032812450.1	XP_032832921.1	 2e-201
307-  3:	XP_032812187.1	XP_032832907.1	 4e-316
307-  4:	XP_032812639.1	XP_032832868.1	 2e-232
307-  5:	XP_032812641.1	XP_032832996.1	 1e-212
307-  6:	XP_032812647.1	XP_032832837.1	 1e-217
## Alignment 308: score=250.0 e_value=9.2e-06 N=5 NC_046086.1&NC_060926.1 plus
308-  0:	XP_032812478.1	NP_056163.1	      0
308-  1:	XP_032812553.1	NP_001008216.1	  2e-26
308-  2:	XP_032812557.1	NP_036346.1	 4e-216
308-  3:	XP_032812601.1	NP_940863.3	 4e-150
308-  4:	XP_032812621.1	NP_004845.1	 2e-130
## Alignment 309: score=450.0 e_value=5.5e-17 N=9 NC_046086.1&NC_060928.1 plus
309-  0:	XP_032812424.1	NP_065921.2	 2e-164
309-  1:	XP_032812507.1	XP_054206088.1	  2e-73
309-  2:	XP_032812511.1	NP_001362528.1	      0
309-  3:	XP_032812516.1	NP_003855.1	  7e-82
309-  4:	XP_032812520.1	NP_001316526.1	  3e-14
309-  5:	XP_032812535.1	NP_001365032.1	      0
309-  6:	XP_032812538.1	NP_653245.2	  5e-52
309-  7:	XP_032812583.1	NP_001142.2	 1e-192
309-  8:	XP_032812679.1	NP_060829.2	 2e-151
## Alignment 310: score=300.0 e_value=0 N=6 NC_046086.1&NC_060928.1 plus
310-  0:	XP_032812262.1	NP_004172.2	  5e-81
310-  1:	XP_032812647.1	NP_000800.2	 2e-205
310-  2:	XP_032812667.1	NP_997213.1	  5e-63
310-  3:	XP_032812670.1	XP_054204964.1	  2e-19
310-  4:	XP_032812673.1	NP_003206.2	 1e-211
310-  5:	XP_032812674.1	XP_054206739.1	 7e-195
## Alignment 311: score=250.0 e_value=1.1e-06 N=5 NC_046086.1&NC_060928.1 minus
311-  0:	XP_032812237.1	NP_001304735.1	  1e-21
311-  1:	XP_032812244.1	NP_004566.2	  1e-94
311-  2:	XP_032812255.1	NP_001025169.1	 1e-170
311-  3:	XP_032812584.1	NP_065775.1	 1e-108
311-  4:	XP_032812587.1	NP_055945.2	      0
## Alignment 312: score=300.0 e_value=7.3e-06 N=6 NC_046086.1&NC_060935.1 plus
312-  0:	XP_032812325.1	NP_005950.1	 8e-136
312-  1:	XP_032812358.1	NP_001258091.1	 6e-132
312-  2:	XP_032812377.1	NP_079484.1	  3e-39
312-  3:	XP_032812382.1	NP_056238.2	  6e-96
312-  4:	XP_032812387.1	NP_000846.1	 6e-207
312-  5:	XP_032812389.1	NP_689647.2	 3e-204
## Alignment 313: score=250.0 e_value=0 N=5 NC_046086.1&NC_060935.1 minus
313-  0:	XP_032812367.1	NP_001258522.1	 9e-188
313-  1:	XP_032812363.1	NP_001273506.1	      0
313-  2:	XP_032812371.1	NP_001368872.1	 2e-169
313-  3:	XP_032812492.1	NP_001356418.1	 9e-305
313-  4:	XP_032812495.1	NP_001035207.1	 3e-309
## Alignment 314: score=500.0 e_value=0 N=10 NC_046086.1&NC_060937.1 plus
314-  0:	XP_032812391.1	NP_996563.1	  2e-59
314-  1:	XP_032812398.1	NP_002088.2	  2e-26
314-  2:	XP_032812138.1	XP_054230148.1	  1e-35
314-  3:	XP_032812139.1	XP_054230187.1	 1e-223
314-  4:	XP_032812404.1	XP_054230377.1	      0
314-  5:	XP_032812408.1	NP_002010.2	      0
314-  6:	XP_032812435.1	NP_001308461.1	  2e-42
314-  7:	XP_032812434.1	NP_005791.3	  8e-67
314-  8:	XP_032812476.1	XP_054231146.1	 2e-153
314-  9:	XP_032812579.1	NP_055067.1	 1e-116
## Alignment 315: score=300.0 e_value=2.2e-08 N=6 NC_046086.1&NC_060937.1 plus
315-  0:	XP_032812161.1	NP_001273747.1	  8e-17
315-  1:	XP_032812150.1	NP_001273587.1	      0
315-  2:	XP_032812262.1	NP_005993.1	 1e-111
315-  3:	XP_032812242.1	NP_000106.1	 2e-164
315-  4:	XP_032812244.1	NP_006228.3	  8e-87
315-  5:	XP_032812143.1	NP_078822.3	  2e-44
## Alignment 316: score=350.0 e_value=0 N=7 NC_046086.1&NC_060937.1 minus
316-  0:	XP_032812547.1	NP_001399054.1	  1e-13
316-  1:	XP_032812560.1	NP_055872.4	      0
316-  2:	XP_032812165.1	NP_006484.2	 3e-140
316-  3:	XP_032812168.1	NP_001353553.1	  3e-73
316-  4:	XP_032812174.1	NP_001274321.1	  5e-12
316-  5:	XP_032812150.1	NP_055647.2	      0
316-  6:	XP_032812177.1	NP_001065243.1	  2e-26
## Alignment 317: score=250.0 e_value=0 N=5 NC_046086.1&NC_060947.1 minus
317-  0:	XP_032812339.1	NP_001162625.1	  3e-46
317-  1:	XP_032812521.1	XP_054182443.1	  1e-34
317-  2:	XP_032812529.1	NP_000160.1	 1e-178
317-  3:	XP_032812197.1	NP_009293.1	      0
317-  4:	XP_032812202.1	NP_006720.1	      0
## Alignment 318: score=450.0 e_value=4.2e-07 N=9 NC_046087.1&NC_060926.1 plus
318-  0:	XP_032812913.1	XP_054198527.1	 7e-228
318-  1:	XP_032813037.1	XP_054196341.1	      0
318-  2:	XP_032813042.1	NP_001036167.1	 6e-111
318-  3:	XP_032813104.1	NP_001258680.1	 2e-209
318-  4:	XP_032813111.1	XP_054198465.1	  3e-67
318-  5:	XP_032813164.1	NP_001340426.1	 2e-107
318-  6:	XP_032813193.1	NP_005250.1	 7e-179
318-  7:	XP_032813208.1	NP_004648.1	  9e-29
318-  8:	XP_032813267.1	XP_054197770.1	  2e-25
## Alignment 319: score=250.0 e_value=0 N=5 NC_046087.1&NC_060926.1 plus
319-  0:	XP_032812831.1	NP_001308163.1	  6e-48
319-  1:	XP_032812832.1	NP_653187.3	  1e-16
319-  2:	XP_032812833.1	XP_054198098.1	  1e-13
319-  3:	XP_032813236.1	NP_001273497.1	 1e-102
319-  4:	XP_032813305.1	NP_002290.2	  3e-34
## Alignment 320: score=500.0 e_value=0 N=10 NC_046087.1&NC_060926.1 minus
320-  0:	XP_032812760.1	XP_054197586.1	 4e-155
320-  1:	XP_032812885.1	NP_001290025.1	 9e-214
320-  2:	XP_032813111.1	NP_001239597.1	  2e-67
320-  3:	XP_032813117.1	NP_001138472.2	      0
320-  4:	XP_032813146.1	NP_001362962.1	 1e-186
320-  5:	XP_032813144.1	NP_001362958.1	 2e-307
320-  6:	XP_032813148.1	NP_001339737.1	 2e-106
320-  7:	XP_032813151.1	XP_054197465.1	 1e-144
320-  8:	XP_032812821.1	XP_054199638.1	  4e-24
320-  9:	XP_032813189.1	NP_001002258.1	  8e-55
## Alignment 321: score=500.0 e_value=2.8e-14 N=10 NC_046087.1&NC_060936.1 plus
321-  0:	XP_032812720.1	NP_001123487.1	  6e-65
321-  1:	XP_032813002.1	NP_002169.1	  2e-28
321-  2:	XP_032813127.1	XP_054229620.1	 3e-153
321-  3:	XP_032812894.1	NP_001123532.1	  2e-73
321-  4:	XP_032813181.1	NP_036249.1	  1e-70
321-  5:	XP_032813193.1	NP_005802.1	 7e-187
321-  6:	XP_032813198.1	NP_149073.1	  1e-25
321-  7:	XP_032813209.1	NP_001307050.1	  5e-39
321-  8:	XP_032813250.1	NP_001238965.1	 2e-111
321-  9:	XP_032813276.1	NP_004068.2	 2e-286
## Alignment 322: score=300.0 e_value=1.4e-08 N=6 NC_046087.1&NC_060936.1 minus
322-  0:	XP_032813117.1	NP_002196.4	      0
322-  1:	XP_032813186.1	NP_061826.1	  7e-42
322-  2:	XP_032813187.1	NP_008828.1	  1e-37
322-  3:	XP_032813188.1	NP_059106.2	  4e-21
322-  4:	XP_032813189.1	NP_001356686.1	  6e-16
322-  5:	XP_032813299.1	NP_001166937.1	 2e-120
## Alignment 323: score=500.0 e_value=2.2e-16 N=10 NC_046087.1&NC_060941.1 plus
323-  0:	XP_032813019.1	NP_006679.1	  3e-89
323-  1:	XP_032812738.1	NP_001364196.1	  3e-14
323-  2:	XP_032812857.1	NP_006169.2	      0
323-  3:	XP_032812860.1	NP_110380.1	 2e-233
323-  4:	XP_032812893.1	XP_054173020.1	  5e-63
323-  5:	XP_032813178.1	XP_054173383.1	 7e-164
323-  6:	XP_032813179.1	NP_001120700.1	  2e-80
323-  7:	XP_032813185.1	NP_076920.1	  3e-44
323-  8:	XP_032813186.1	NP_002138.1	  3e-50
323-  9:	XP_032813187.1	NP_076922.1	  2e-35
## Alignment 324: score=250.0 e_value=0 N=5 NC_046088.1&NC_046113.1 minus
324-  0:	XP_032813527.1	XP_032827100.1	  6e-81
324-  1:	XP_032813541.1	XP_032827067.1	  2e-23
324-  2:	XP_032813607.1	XP_032827144.1	      0
324-  3:	XP_032813610.1	XP_032827142.1	      0
324-  4:	XP_032813651.1	XP_032826978.1	 4e-285
## Alignment 325: score=250.0 e_value=0 N=5 NC_046088.1&NC_046122.1 plus
325-  0:	XP_032813418.1	XP_032830713.1	  4e-94
325-  1:	XP_032813465.1	XP_032830633.1	  4e-52
325-  2:	XP_032813324.1	XP_032830389.1	  6e-31
325-  3:	XP_032813582.1	XP_032830535.1	 1e-226
325-  4:	XP_032813584.1	XP_032830537.1	 1e-225
## Alignment 326: score=400.0 e_value=9.9e-09 N=8 NC_046088.1&NC_046131.1 plus
326-  0:	XP_032813320.1	XP_032833285.1	 8e-105
326-  1:	XP_032813582.1	XP_032833372.1	 5e-172
326-  2:	XP_032813628.1	XP_032833520.1	  2e-60
326-  3:	XP_032813644.1	XP_032833256.1	 2e-131
326-  4:	XP_032813690.1	XP_032833380.1	 2e-296
326-  5:	XP_032813699.1	XP_032833263.1	 1e-116
326-  6:	XP_032813718.1	XP_032833346.1	 9e-114
326-  7:	XP_032813739.1	XP_032833354.1	 1e-251
## Alignment 327: score=250.0 e_value=4.1e-09 N=5 NC_046088.1&NC_060927.1 plus
327-  0:	XP_032813615.1	NP_001123380.2	  3e-42
327-  1:	XP_032813617.1	NP_116195.2	 2e-236
327-  2:	XP_032813618.1	XP_054202976.1	 1e-229
327-  3:	XP_032813692.1	NP_056259.2	  3e-19
327-  4:	XP_032813695.1	NP_001355192.1	      0
## Alignment 328: score=300.0 e_value=1.5e-07 N=6 NC_046088.1&NC_060929.1 minus
328-  0:	XP_032813401.1	NP_065433.2	      0
328-  1:	XP_032813420.1	NP_001165276.2	 3e-153
328-  2:	XP_032813468.1	NP_079062.1	  5e-53
328-  3:	XP_032813473.1	NP_060610.2	  2e-59
328-  4:	XP_032813470.1	NP_001271280.1	 1e-283
328-  5:	XP_032813654.1	NP_001254485.1	  7e-81
## Alignment 329: score=350.0 e_value=0 N=7 NC_046088.1&NC_060932.1 plus
329-  0:	XP_032813433.1	NP_001311332.1	  7e-97
329-  1:	XP_032813483.1	NP_001400241.1	  4e-94
329-  2:	XP_032813581.1	NP_775809.1	  7e-14
329-  3:	XP_032813582.1	NP_005932.2	 3e-220
329-  4:	XP_032813585.1	XP_054216455.1	  8e-94
329-  5:	XP_032813586.1	NP_001362289.1	  2e-68
329-  6:	XP_032813659.1	NP_078889.1	  2e-87
## Alignment 330: score=350.0 e_value=0 N=7 NC_046088.1&NC_060932.1 plus
330-  0:	XP_032813355.1	NP_002476.2	  1e-83
330-  1:	XP_032813391.1	NP_001123362.1	  2e-27
330-  2:	XP_032813416.1	NP_783553.1	 3e-255
330-  3:	XP_032813421.1	NP_714915.3	 6e-298
330-  4:	XP_032813423.1	XP_054217460.1	 1e-255
330-  5:	XP_032813426.1	NP_001155253.1	 5e-175
330-  6:	XP_032813432.1	NP_005252.1	  4e-72
## Alignment 331: score=300.0 e_value=0 N=6 NC_046088.1&NC_060940.1 plus
331-  0:	XP_032813316.1	NP_001020371.3	 2e-113
331-  1:	XP_032813319.1	NP_001316119.1	  4e-65
331-  2:	XP_032813383.1	NP_001897.4	 3e-115
331-  3:	XP_032813525.1	NP_892026.1	 6e-151
331-  4:	XP_032813570.1	NP_003782.1	      0
331-  5:	XP_032813330.1	NP_005241.1	  1e-54
## Alignment 332: score=300.0 e_value=1.8e-09 N=6 NC_046088.1&NC_060940.1 minus
332-  0:	XP_032813381.1	NP_001898.1	 7e-107
332-  1:	XP_032813468.1	XP_054236162.1	  1e-52
332-  2:	XP_032813473.1	XP_054169370.1	  5e-36
332-  3:	XP_032813502.1	NP_852662.1	  6e-17
332-  4:	XP_032813578.1	NP_001273149.1	 2e-225
332-  5:	XP_032813579.1	NP_001273059.1	 1e-220
## Alignment 333: score=400.0 e_value=1.8e-13 N=8 NC_046088.1&NC_060942.1 minus
333-  0:	XP_032813486.1	NP_004223.2	 3e-116
333-  1:	XP_032813504.1	NP_775901.3	      0
333-  2:	XP_032813505.1	NP_689934.2	 3e-160
333-  3:	XP_032813506.1	NP_001087198.2	  1e-53
333-  4:	XP_032813508.1	NP_115536.2	      0
333-  5:	XP_032813509.1	NP_002026.1	 1e-168
333-  6:	XP_032813516.1	NP_000624.2	  1e-49
333-  7:	XP_032813663.1	NP_001333160.1	      0
## Alignment 334: score=300.0 e_value=0 N=6 NC_046089.1&NC_060935.1 plus
334-  0:	XP_032813877.1	NP_060311.1	  6e-58
334-  1:	XP_032813846.1	XP_054226431.1	 7e-242
334-  2:	XP_032813848.1	XP_054226432.1	 1e-211
334-  3:	XP_032813896.1	NP_006124.1	      0
334-  4:	XP_032813987.1	NP_002023.2	  9e-87
334-  5:	XP_032814043.1	NP_116056.3	  4e-92
## Alignment 335: score=250.0 e_value=9.9e-06 N=5 NC_046089.1&NC_060935.1 plus
335-  0:	XP_032814175.1	NP_001229766.1	      0
335-  1:	XP_032813831.1	XP_054226417.1	      0
335-  2:	XP_032814241.1	NP_443731.2	  3e-76
335-  3:	XP_032814258.1	NP_003302.1	  2e-33
335-  4:	XP_032814260.1	NP_001356304.1	 1e-154
## Alignment 336: score=300.0 e_value=4e-09 N=6 NC_046089.1&NC_060943.1 minus
336-  0:	XP_032814165.1	NP_778233.4	  5e-63
336-  1:	XP_032814170.1	NP_065701.2	 4e-102
336-  2:	XP_032813859.1	NP_620116.1	  6e-35
336-  3:	XP_032813939.1	NP_003314.2	  3e-95
336-  4:	XP_032813975.1	NP_057330.2	 1e-101
336-  5:	XP_032813945.1	NP_001181.2	 1e-168
## Alignment 337: score=400.0 e_value=0 N=8 NC_046090.1&NC_046118.1 plus
337-  0:	XP_032814485.1	XP_032828826.1	 9e-223
337-  1:	XP_032814492.1	XP_032828829.1	  4e-92
337-  2:	XP_032814531.1	XP_032828950.1	  8e-84
337-  3:	XP_032814619.1	XP_032828844.1	  3e-39
337-  4:	XP_032814643.1	XP_032829005.1	      0
337-  5:	XP_032814690.1	XP_032828914.1	  4e-64
337-  6:	XP_032814761.1	XP_032828852.1	 1e-136
337-  7:	XP_032814851.1	XP_032828809.1	  3e-81
## Alignment 338: score=500.0 e_value=0 N=10 NC_046090.1&NC_060925.1 plus
338-  0:	XP_032814557.1	XP_054195804.1	  1e-63
338-  1:	XP_032814558.1	XP_054195821.1	  2e-53
338-  2:	XP_032815073.1	NP_001004128.1	 2e-137
338-  3:	XP_032814559.1	NP_203129.1	 5e-139
338-  4:	XP_032814706.1	NP_055854.1	 4e-160
338-  5:	XP_032814703.1	NP_000424.2	  7e-88
338-  6:	XP_032814885.1	NP_055916.1	 2e-262
338-  7:	XP_032814953.1	NP_001306889.1	      0
338-  8:	XP_032814957.1	NP_114141.2	      0
338-  9:	XP_032814958.1	XP_054194981.1	      0
## Alignment 339: score=400.0 e_value=0 N=8 NC_046090.1&NC_060925.1 plus
339-  0:	XP_032815059.1	XP_054192334.1	      0
339-  1:	XP_032815060.1	NP_919290.2	  7e-40
339-  2:	XP_032814631.1	NP_001307147.1	  3e-31
339-  3:	XP_032814632.1	NP_563578.2	 6e-161
339-  4:	XP_032814719.1	NP_001026895.2	 1e-201
339-  5:	XP_032814716.1	NP_001284636.1	 7e-210
339-  6:	XP_032814717.1	NP_001284637.1	 1e-203
339-  7:	XP_032814812.1	NP_001129976.1	  7e-33
## Alignment 340: score=300.0 e_value=0 N=6 NC_046090.1&NC_060925.1 plus
340-  0:	XP_032814543.1	NP_001158229.1	 1e-126
340-  1:	XP_032814690.1	NP_001095915.1	  2e-57
340-  2:	XP_032814872.1	NP_000687.3	 6e-228
340-  3:	XP_032814875.1	NP_001352703.1	 2e-217
340-  4:	XP_032814878.1	NP_001243093.1	  4e-89
340-  5:	XP_032814881.1	NP_001350497.1	 3e-111
## Alignment 341: score=250.0 e_value=5e-07 N=5 NC_046090.1&NC_060925.1 plus
341-  0:	XP_032814441.1	NP_001362759.1	      0
341-  1:	XP_032814444.1	NP_001129579.1	  4e-75
341-  2:	XP_032814456.1	XP_054193074.1	  5e-58
341-  3:	XP_032815077.1	NP_000252.1	  1e-94
341-  4:	XP_032814826.1	NP_071383.1	  3e-59
## Alignment 342: score=250.0 e_value=0 N=5 NC_046090.1&NC_060925.1 plus
342-  0:	XP_032814427.1	NP_060089.1	 3e-112
342-  1:	XP_032814576.1	NP_001106697.1	 1e-229
342-  2:	XP_032814577.1	NP_001359095.1	 3e-194
342-  3:	XP_032814601.1	NP_006104.4	 3e-305
342-  4:	XP_032814733.1	NP_009200.2	 5e-205
## Alignment 343: score=400.0 e_value=1.2e-14 N=8 NC_046090.1&NC_060925.1 minus
343-  0:	XP_032814459.1	XP_054193056.1	 2e-316
343-  1:	XP_032814460.1	NP_000954.1	 1e-296
343-  2:	XP_032814461.1	NP_002588.3	  1e-62
343-  3:	XP_032814542.1	XP_054192355.1	  2e-18
343-  4:	XP_032815070.1	XP_054192356.1	  1e-12
343-  5:	XP_032814557.1	XP_054195798.1	  8e-66
343-  6:	XP_032814593.1	NP_001161708.1	 5e-306
343-  7:	XP_032814600.1	NP_003276.3	 5e-310
## Alignment 344: score=250.0 e_value=0 N=5 NC_046090.1&NC_060925.1 minus
344-  0:	XP_032814734.1	NP_001096062.1	  3e-67
344-  1:	XP_032814743.1	NP_001010883.2	 3e-111
344-  2:	XP_032814757.1	NP_998816.1	 2e-200
344-  3:	XP_032814761.1	NP_037518.3	 1e-135
344-  4:	XP_032814959.1	NP_542413.1	  4e-24
## Alignment 345: score=650.0 e_value=0 N=13 NC_046090.1&NC_060933.1 plus
345-  0:	XP_032814420.1	NP_000746.3	 1e-239
345-  1:	XP_032814421.1	NP_001244292.2	 1e-228
345-  2:	XP_032814444.1	NP_001273726.1	  1e-71
345-  3:	XP_032814456.1	NP_057391.1	  2e-71
345-  4:	XP_032814504.1	NP_001008563.2	      0
345-  5:	XP_032814578.1	NP_001240810.1	 3e-138
345-  6:	XP_032814583.1	NP_001393537.1	 6e-209
345-  7:	XP_032814601.1	NP_003362.2	 7e-308
345-  8:	XP_032814627.1	NP_055094.1	 2e-221
345-  9:	XP_032814717.1	NP_056262.3	 2e-200
345- 10:	XP_032814751.1	NP_057303.2	 8e-262
345- 11:	XP_032814794.1	NP_001124441.1	 1e-153
345- 12:	XP_032814796.1	NP_612471.1	 1e-125
## Alignment 346: score=500.0 e_value=2.5e-10 N=10 NC_046090.1&NC_060933.1 plus
346-  0:	XP_032814430.1	NP_001333268.1	  8e-40
346-  1:	XP_032814460.1	NP_001258297.1	 4e-255
346-  2:	XP_032814461.1	NP_005379.3	  3e-59
346-  3:	XP_032815072.1	NP_001291292.1	  2e-28
346-  4:	XP_032814615.1	NP_002790.1	 2e-161
346-  5:	XP_032815075.1	NP_001382354.1	 6e-172
346-  6:	XP_032814824.1	NP_001129248.1	  2e-75
346-  7:	XP_032814863.1	NP_001030611.1	 9e-123
346-  8:	XP_032814864.1	NP_001129419.1	  2e-42
346-  9:	XP_032814894.1	XP_054219287.1	  2e-70
## Alignment 347: score=300.0 e_value=0 N=6 NC_046090.1&NC_060933.1 plus
347-  0:	XP_032814420.1	XP_054217958.1	 1e-239
347-  1:	XP_032814444.1	NP_001273725.1	  1e-71
347-  2:	XP_032814593.1	NP_009297.2	      0
347-  3:	XP_032814707.1	NP_006050.3	      0
347-  4:	XP_032814708.1	XP_054217680.1	      0
347-  5:	XP_032814881.1	NP_113620.1	 4e-114
## Alignment 348: score=300.0 e_value=0 N=6 NC_046090.1&NC_060943.1 plus
348-  0:	XP_032814623.1	XP_054177631.1	  8e-44
348-  1:	XP_032814622.1	NP_006212.1	  6e-78
348-  2:	XP_032814626.1	NP_001291276.1	 1e-226
348-  3:	XP_032815077.1	NP_001291277.1	  3e-51
348-  4:	XP_032814834.1	NP_001124295.1	      0
348-  5:	XP_032814955.1	NP_006849.1	  2e-69
## Alignment 349: score=250.0 e_value=0 N=5 NC_046090.1&NC_060943.1 minus
349-  0:	XP_032814436.1	NP_001350540.1	 5e-298
349-  1:	XP_032814437.1	NP_001138528.1	 7e-299
349-  2:	XP_032814549.1	NP_056540.3	 5e-124
349-  3:	XP_032814627.1	NP_477512.1	 4e-209
349-  4:	XP_032815077.1	NP_001291277.1	  3e-51
## Alignment 350: score=550.0 e_value=8.6e-13 N=11 NC_046091.1&NC_046095.1 plus
350-  0:	XP_032815115.1	XP_032817392.1	  2e-98
350-  1:	XP_032815600.1	XP_032817409.1	  1e-36
350-  2:	XP_032815260.1	XP_032817824.1	  8e-37
350-  3:	XP_032815275.1	XP_032817559.1	  2e-37
350-  4:	XP_032815290.1	XP_032817575.1	  5e-16
350-  5:	XP_032815344.1	XP_032817585.1	 2e-141
350-  6:	XP_032815419.1	XP_032817596.1	 8e-307
350-  7:	XP_032815426.1	XP_032817611.1	 4e-205
350-  8:	XP_032815427.1	XP_032817618.1	 1e-128
350-  9:	XP_032815453.1	XP_032817619.1	  6e-11
350- 10:	XP_032815535.1	XP_032817753.1	 5e-115
## Alignment 351: score=300.0 e_value=0 N=6 NC_046091.1&NC_046095.1 plus
351-  0:	XP_032815143.1	XP_032817760.1	  7e-58
351-  1:	XP_032815161.1	XP_032817787.1	      0
351-  2:	XP_032815166.1	XP_032817791.1	      0
351-  3:	XP_032815189.1	XP_032817804.1	  8e-27
351-  4:	XP_032815193.1	XP_032817837.1	  4e-37
351-  5:	XP_032815242.1	XP_032817807.1	  1e-72
## Alignment 352: score=250.0 e_value=0 N=5 NC_046091.1&NC_046095.1 plus
352-  0:	XP_032815110.1	XP_032817481.1	 2e-130
352-  1:	XP_032815276.1	XP_032817576.1	  3e-15
352-  2:	XP_032815439.1	XP_032817577.1	      0
352-  3:	XP_032815442.1	XP_032817578.1	      0
352-  4:	XP_032815514.1	XP_032817266.1	 1e-227
## Alignment 353: score=350.0 e_value=1.3e-09 N=7 NC_046091.1&NC_046095.1 minus
353-  0:	XP_032815202.1	XP_032817345.1	 7e-115
353-  1:	XP_032815214.1	XP_032817358.1	  2e-11
353-  2:	XP_032815233.1	XP_032817830.1	  2e-22
353-  3:	XP_032815278.1	XP_032817361.1	  8e-47
353-  4:	XP_032815366.1	XP_032817534.1	  5e-44
353-  5:	XP_032815443.1	XP_032817463.1	      0
353-  6:	XP_032815087.1	XP_032817253.1	      0
## Alignment 354: score=250.0 e_value=0 N=5 NC_046091.1&NC_060925.1 plus
354-  0:	XP_032815146.1	NP_060116.2	 2e-174
354-  1:	XP_032815148.1	XP_054193180.1	 4e-111
354-  2:	XP_032815145.1	NP_001028253.1	  4e-34
354-  3:	XP_032815342.1	NP_001129965.1	 2e-175
354-  4:	XP_032815552.1	XP_054195547.1	  1e-34
## Alignment 355: score=350.0 e_value=9e-10 N=7 NC_046091.1&NC_060926.1 plus
355-  0:	XP_032815112.1	NP_001308765.1	      0
355-  1:	XP_032815140.1	NP_001356293.1	  3e-48
355-  2:	XP_032815141.1	XP_054198502.1	      0
355-  3:	XP_032815283.1	NP_001269357.1	 2e-125
355-  4:	XP_032815329.1	XP_054199344.1	  6e-34
355-  5:	XP_032815605.1	NP_443152.1	 1e-212
355-  6:	XP_032815342.1	NP_001333809.1	 5e-112
## Alignment 356: score=350.0 e_value=1.1e-10 N=7 NC_046091.1&NC_060926.1 minus
356-  0:	XP_032815094.1	NP_001253988.1	  2e-95
356-  1:	XP_032815103.1	NP_001305895.1	 3e-159
356-  2:	XP_032815235.1	NP_060197.4	 1e-116
356-  3:	XP_032815238.1	NP_036458.2	 8e-112
356-  4:	XP_032815237.1	NP_000173.2	      0
356-  5:	XP_032815604.1	NP_001364058.1	 2e-284
356-  6:	XP_032815375.1	NP_000375.3	      0
## Alignment 357: score=350.0 e_value=0 N=7 NC_046091.1&NC_060930.1 plus
357-  0:	XP_032815599.1	NP_001010905.1	  8e-52
357-  1:	XP_032815174.1	NP_000417.3	      0
357-  2:	XP_032815189.1	NP_001245205.1	  7e-24
357-  3:	XP_032815242.1	NP_001313507.1	  5e-50
357-  4:	XP_032815429.1	NP_001137149.1	 8e-224
357-  5:	XP_032815466.1	NP_001337433.1	 9e-202
357-  6:	XP_032815467.1	NP_001128304.1	 1e-189
## Alignment 358: score=350.0 e_value=0 N=7 NC_046091.1&NC_060932.1 plus
358-  0:	XP_032815263.1	NP_001291458.1	  4e-42
358-  1:	XP_032815265.1	NP_001291461.1	  5e-60
358-  2:	XP_032815273.1	XP_054215786.1	  2e-72
358-  3:	XP_032815300.1	XP_054216003.1	      0
358-  4:	XP_032815303.1	NP_001138631.1	      0
358-  5:	XP_032815309.1	NP_001311311.1	 1e-151
358-  6:	XP_032815307.1	XP_054217186.1	 1e-151
## Alignment 359: score=650.0 e_value=3.4e-19 N=13 NC_046092.1&NC_060935.1 plus
359-  0:	XP_032815720.1	NP_001338225.1	      0
359-  1:	XP_032815801.1	XP_054224703.1	 1e-240
359-  2:	XP_032815807.1	NP_004170.1	 4e-260
359-  3:	XP_032815927.1	NP_001025036.2	  6e-81
359-  4:	XP_032815928.1	NP_001275642.1	 1e-306
359-  5:	XP_032815942.1	NP_065079.1	      0
359-  6:	XP_032815946.1	NP_002224.1	 7e-206
359-  7:	XP_032815953.1	NP_000501.1	  8e-30
359-  8:	XP_032815649.1	NP_001275654.1	  2e-63
359-  9:	XP_032815651.1	NP_000271.1	 5e-208
359- 10:	XP_032816078.1	NP_001294858.1	 1e-121
359- 11:	XP_032816114.1	NP_004611.1	 5e-143
359- 12:	XP_032816113.1	NP_001363454.1	 2e-296
## Alignment 360: score=400.0 e_value=0 N=8 NC_046092.1&NC_060935.1 plus
360-  0:	XP_032815663.1	NP_000471.1	      0
360-  1:	XP_032815736.1	NP_001092049.2	  9e-45
360-  2:	XP_032815737.1	NP_001269588.1	      0
360-  3:	XP_032815738.1	NP_001317137.1	      0
360-  4:	XP_032815869.1	NP_068780.2	 1e-241
360-  5:	XP_032815882.1	NP_001073990.2	  1e-59
360-  6:	XP_032816068.1	NP_078790.2	 4e-134
360-  7:	XP_032815647.1	XP_054223758.1	  2e-92
## Alignment 361: score=300.0 e_value=7.5e-07 N=6 NC_046092.1&NC_060935.1 plus
361-  0:	XP_032815636.1	NP_001335678.1	      0
361-  1:	XP_032815747.1	NP_001284643.1	  1e-94
361-  2:	XP_032815755.1	NP_006682.2	  5e-19
361-  3:	XP_032815898.1	NP_001269596.1	 2e-231
361-  4:	XP_032816064.1	XP_054224707.1	  4e-82
361-  5:	XP_032815647.1	NP_001316559.1	  2e-91
## Alignment 362: score=300.0 e_value=1.3e-06 N=6 NC_046092.1&NC_060935.1 plus
362-  0:	XP_032815962.1	NP_000788.2	  4e-92
362-  1:	XP_032815969.1	NP_001035928.3	  1e-28
362-  2:	XP_032815981.1	NP_001305747.1	  3e-77
362-  3:	XP_032816021.1	NP_065109.1	 1e-167
362-  4:	XP_032815652.1	NP_002448.5	 5e-275
362-  5:	XP_032816084.1	NP_001291288.1	  3e-12
## Alignment 363: score=250.0 e_value=1.5e-06 N=5 NC_046092.1&NC_060935.1 plus
363-  0:	XP_032815733.1	NP_000603.1	  1e-35
363-  1:	XP_032815735.1	NP_005161.1	  9e-19
363-  2:	XP_032815847.1	NP_899056.2	  3e-80
363-  3:	XP_032815849.1	NP_003302.1	  2e-31
363-  4:	XP_032815855.1	NP_001014437.1	      0
## Alignment 364: score=300.0 e_value=0 N=6 NC_046092.1&NC_060935.1 minus
364-  0:	XP_032815886.1	NP_001364881.1	 3e-194
364-  1:	XP_032815925.1	NP_001091991.1	 5e-100
364-  2:	XP_032815926.1	NP_001091990.1	 3e-103
364-  3:	XP_032815950.1	XP_054226381.1	 5e-289
364-  4:	XP_032815986.1	NP_699178.1	  1e-27
364-  5:	XP_032816030.1	NP_001008.1	 2e-102
## Alignment 365: score=250.0 e_value=0 N=5 NC_046092.1&NC_060935.1 minus
365-  0:	XP_032815760.1	NP_001182657.1	 2e-278
365-  1:	XP_032815920.1	NP_976240.1	 5e-119
365-  2:	XP_032815921.1	NP_005889.3	 7e-118
365-  3:	XP_032815924.1	NP_001135787.1	 4e-101
365-  4:	XP_032816054.1	NP_036307.2	 2e-145
## Alignment 366: score=350.0 e_value=0 N=7 NC_046092.1&NC_060936.1 plus
366-  0:	XP_032815803.1	NP_037513.2	      0
366-  1:	XP_032815806.1	XP_054227870.1	 5e-309
366-  2:	XP_032815849.1	NP_031376.3	  9e-30
366-  3:	XP_032815850.1	NP_004528.1	 4e-162
366-  4:	XP_032815853.1	NP_001003712.1	      0
366-  5:	XP_032815857.1	NP_976328.2	  8e-29
366-  6:	XP_032815882.1	NP_005438.2	  5e-43
## Alignment 367: score=300.0 e_value=2.5e-10 N=6 NC_046092.1&NC_060936.1 minus
367-  0:	XP_032815964.1	NP_001401286.1	  3e-56
367-  1:	XP_032815965.1	NP_001287708.1	 2e-149
367-  2:	XP_032815966.1	NP_009109.3	 5e-190
367-  3:	XP_032815643.1	NP_001400760.1	 5e-116
367-  4:	XP_032815970.1	NP_109593.1	 1e-131
367-  5:	XP_032816019.1	NP_001400842.1	  1e-92
## Alignment 368: score=250.0 e_value=0 N=5 NC_046092.1&NC_060946.1 minus
368-  0:	XP_032815725.1	NP_001230314.1	 4e-179
368-  1:	XP_032815726.1	NP_037459.2	 8e-190
368-  2:	XP_032815886.1	NP_001037835.1	 5e-189
368-  3:	XP_032815910.1	NP_766638.2	 4e-292
368-  4:	XP_032816055.1	NP_001123291.1	 5e-146
## Alignment 369: score=500.0 e_value=1.6e-22 N=10 NC_046093.1&NC_046113.1 minus
369-  0:	XP_032816154.1	XP_032827125.1	  8e-46
369-  1:	XP_032816216.1	XP_032827092.1	 6e-131
369-  2:	XP_032816218.1	XP_032827182.1	  2e-14
369-  3:	XP_032816431.1	XP_032826894.1	  2e-72
369-  4:	XP_032816442.1	XP_032827197.1	 5e-121
369-  5:	XP_032816592.1	XP_032827062.1	  4e-76
369-  6:	XP_032816593.1	XP_032827061.1	  2e-72
369-  7:	XP_032816594.1	XP_032826985.1	  4e-18
369-  8:	XP_032816745.1	XP_032827005.1	 3e-110
369-  9:	XP_032816744.1	XP_032827006.1	 5e-120
## Alignment 370: score=250.0 e_value=0 N=5 NC_046093.1&NC_060931.1 plus
370-  0:	XP_032816193.1	NP_667339.1	  4e-54
370-  1:	XP_032816452.1	NP_001071121.1	 1e-160
370-  2:	XP_032816455.1	NP_085139.2	 8e-118
370-  3:	XP_032816504.1	NP_001271231.1	 3e-193
370-  4:	XP_032816505.1	XP_054214448.1	 5e-193
## Alignment 371: score=250.0 e_value=2.6e-09 N=5 NC_046093.1&NC_060932.1 plus
371-  0:	XP_032816239.1	NP_001304759.1	  3e-94
371-  1:	XP_032816283.1	NP_940986.1	  6e-82
371-  2:	XP_032816284.1	NP_000058.1	  4e-87
371-  3:	XP_032816211.1	NP_149117.1	  2e-99
371-  4:	XP_032816215.1	NP_001155253.1	 9e-156
## Alignment 372: score=450.0 e_value=3.5e-10 N=9 NC_046093.1&NC_060940.1 plus
372-  0:	XP_032816119.1	NP_001158238.1	      0
372-  1:	XP_032816139.1	NP_002802.2	 5e-179
372-  2:	XP_032816275.1	NP_001164188.1	  7e-26
372-  3:	XP_032816277.1	NP_006315.1	  5e-54
372-  4:	XP_032816278.1	NP_001291926.1	  3e-32
372-  5:	XP_032816280.1	NP_065998.3	 7e-109
372-  6:	XP_032816183.1	NP_003477.4	 6e-255
372-  7:	XP_032816431.1	NP_001354553.1	  8e-60
372-  8:	XP_032816552.1	NP_001121613.1	 6e-131
## Alignment 373: score=450.0 e_value=1e-07 N=9 NC_046093.1&NC_060940.1 plus
373-  0:	XP_032816218.1	NP_878274.1	  2e-13
373-  1:	XP_032816191.1	XP_054169660.1	 2e-132
373-  2:	XP_032816177.1	NP_077312.2	  2e-37
373-  3:	XP_032816226.1	NP_005844.4	  2e-44
373-  4:	XP_032816430.1	NP_077311.2	  2e-48
373-  5:	XP_032816445.1	NP_000069.2	  8e-31
373-  6:	XP_032816463.1	NP_689940.3	 6e-274
373-  7:	XP_032816496.1	NP_005877.2	 3e-116
373-  8:	XP_032816722.1	NP_079136.2	 1e-156
## Alignment 374: score=400.0 e_value=0 N=8 NC_046093.1&NC_060940.1 plus
374-  0:	XP_032816292.1	NP_001257905.1	 7e-112
374-  1:	XP_032816294.1	NP_001352.2	 5e-173
374-  2:	XP_032816193.1	NP_115644.1	  5e-52
374-  3:	XP_032816520.1	NP_001311374.1	 5e-117
374-  4:	XP_032816521.1	NP_001311381.1	  7e-98
374-  5:	XP_032816540.1	NP_001123561.1	 3e-317
374-  6:	XP_032816555.1	NP_113664.1	 6e-132
374-  7:	XP_032816681.1	NP_005242.1	  5e-93
## Alignment 375: score=300.0 e_value=1.9e-08 N=6 NC_046093.1&NC_060940.1 plus
375-  0:	XP_032816528.1	NP_001188406.1	 1e-179
375-  1:	XP_032816530.1	NP_001291931.1	 1e-163
375-  2:	XP_032816529.1	NP_001350766.1	      0
375-  3:	XP_032816531.1	NP_004343.1	 9e-106
375-  4:	XP_032816634.1	NP_002959.2	 5e-293
375-  5:	XP_032816727.1	NP_055484.3	      0
## Alignment 376: score=600.0 e_value=1.4e-17 N=12 NC_046093.1&NC_060940.1 minus
376-  0:	XP_032816239.1	NP_065706.2	 1e-102
376-  1:	XP_032816246.1	NP_055959.2	  1e-33
376-  2:	XP_032816126.1	NP_001269612.1	  1e-84
376-  3:	XP_032816148.1	NP_006058.1	  7e-53
376-  4:	XP_032816212.1	NP_001207417.1	  6e-94
376-  5:	XP_032816293.1	NP_004474.2	  9e-65
376-  6:	XP_032816439.1	NP_955387.1	      0
376-  7:	XP_032816523.1	NP_009216.1	  5e-62
376-  8:	XP_032816526.1	NP_001070886.1	 8e-119
376-  9:	XP_032816606.1	NP_077282.3	 8e-138
376- 10:	XP_032816680.1	NP_000344.1	 1e-208
376- 11:	XP_032816684.1	NP_000894.1	  1e-93
## Alignment 377: score=500.0 e_value=3.6e-12 N=10 NC_046093.1&NC_060940.1 minus
377-  0:	XP_032816120.1	NP_001414274.1	 7e-274
377-  1:	XP_032816149.1	NP_057048.2	  1e-75
377-  2:	XP_032816283.1	NP_005173.1	  8e-87
377-  3:	XP_032816353.1	NP_037374.1	 2e-137
377-  4:	XP_032816190.1	NP_001317497.1	  5e-75
377-  5:	XP_032816459.1	NP_064708.1	  1e-99
377-  6:	XP_032816495.1	NP_066268.1	 6e-236
377-  7:	XP_032816634.1	NP_002959.2	 5e-293
377-  8:	XP_032816653.1	NP_001295230.1	 1e-165
377-  9:	XP_032816656.1	NP_060676.2	      0
## Alignment 378: score=300.0 e_value=8.5e-08 N=6 NC_046093.1&NC_060942.1 minus
378-  0:	XP_032816527.1	NP_054896.2	  1e-59
378-  1:	XP_032816528.1	NP_001188394.2	 4e-174
378-  2:	XP_032816531.1	NP_872317.1	  8e-99
378-  3:	XP_032816580.1	NP_001349367.1	 3e-286
378-  4:	XP_032816654.1	NP_004860.2	 7e-249
378-  5:	XP_032816660.1	XP_054174416.1	      0
## Alignment 379: score=350.0 e_value=1.7e-09 N=7 NC_046093.1&NC_060943.1 minus
379-  0:	XP_032816588.1	NP_001276718.1	      0
379-  1:	XP_032816589.1	NP_001371352.1	  3e-63
379-  2:	XP_032816593.1	NP_001121367.1	  9e-95
379-  3:	XP_032816594.1	NP_001797.1	  7e-27
379-  4:	XP_032816596.1	NP_001272758.1	  1e-20
379-  5:	XP_032816631.1	NP_065907.2	      0
379-  6:	XP_032816633.1	XP_054178769.1	  1e-11
## Alignment 380: score=350.0 e_value=8.4e-10 N=7 NC_046093.1&NC_060944.1 plus
380-  0:	XP_032816202.1	NP_003270.1	  5e-71
380-  1:	XP_032816443.1	NP_001335078.1	  5e-38
380-  2:	XP_032816585.1	NP_004767.1	 1e-177
380-  3:	XP_032816587.1	NP_001247420.1	 4e-307
380-  4:	XP_032816600.1	NP_001027459.1	  4e-83
380-  5:	XP_032816614.1	NP_002228.2	 2e-184
380-  6:	XP_032816636.1	NP_001304960.1	  6e-35
## Alignment 381: score=500.0 e_value=1.2e-09 N=10 NC_046094.1&NC_046105.1 plus
381-  0:	XP_032816858.1	XP_032822941.1	  2e-78
381-  1:	XP_032816895.1	XP_032823053.1	  7e-29
381-  2:	XP_032816915.1	XP_032823054.1	  1e-97
381-  3:	XP_032817039.1	XP_032822768.1	 4e-111
381-  4:	XP_032816789.1	XP_032822877.1	  2e-26
381-  5:	XP_032816786.1	XP_032823155.1	  4e-52
381-  6:	XP_032817159.1	XP_032822883.1	  2e-65
381-  7:	XP_032816806.1	XP_032823212.1	 2e-138
381-  8:	XP_032817194.1	XP_032823265.1	  1e-55
381-  9:	XP_032817206.1	XP_032822879.1	  2e-74
## Alignment 382: score=350.0 e_value=6.4e-07 N=7 NC_046094.1&NC_046105.1 minus
382-  0:	XP_032816825.1	XP_032823172.1	 6e-176
382-  1:	XP_032816979.1	XP_032823128.1	 6e-141
382-  2:	XP_032817120.1	XP_032823124.1	 2e-163
382-  3:	XP_032816775.1	XP_032822839.1	  6e-23
382-  4:	XP_032817165.1	XP_032822862.1	 1e-110
382-  5:	XP_032817169.1	XP_032822859.1	  2e-32
382-  6:	XP_032817216.1	XP_032822920.1	      0
## Alignment 383: score=400.0 e_value=1.4e-08 N=8 NC_046094.1&NC_046111.1 plus
383-  0:	XP_032816911.1	XP_032826308.1	  2e-38
383-  1:	XP_032816925.1	XP_032825831.1	      0
383-  2:	XP_032817105.1	XP_032826310.1	 8e-275
383-  3:	XP_032817126.1	XP_032826088.1	 7e-155
383-  4:	XP_032816781.1	XP_032826090.1	 2e-173
383-  5:	XP_032816754.1	XP_032825784.1	  7e-53
383-  6:	XP_032816786.1	XP_032826115.1	  2e-60
383-  7:	XP_032816771.1	XP_032826070.1	 7e-203
## Alignment 384: score=300.0 e_value=2.6e-07 N=6 NC_046094.1&NC_046111.1 plus
384-  0:	XP_032816791.1	XP_032825781.1	 2e-109
384-  1:	XP_032816859.1	XP_032826199.1	      0
384-  2:	XP_032816912.1	XP_032826117.1	  3e-46
384-  3:	XP_032817044.1	XP_032826093.1	  7e-94
384-  4:	XP_032816753.1	XP_032825785.1	  8e-64
384-  5:	XP_032816789.1	XP_032826126.1	  2e-22
## Alignment 385: score=250.0 e_value=3.3e-06 N=5 NC_046094.1&NC_046111.1 minus
385-  0:	XP_032816911.1	XP_032826203.1	  4e-39
385-  1:	XP_032817101.1	XP_032826196.1	  8e-96
385-  2:	XP_032817102.1	XP_032826208.1	  5e-27
385-  3:	XP_032816801.1	XP_032825778.1	      0
385-  4:	XP_032817193.1	XP_032826311.1	  4e-93
## Alignment 386: score=250.0 e_value=5.5e-07 N=5 NC_046094.1&NC_046126.1 minus
386-  0:	XP_032816882.1	XP_032831965.1	  7e-22
386-  1:	XP_032816883.1	XP_032832035.1	  1e-64
386-  2:	XP_032816894.1	XP_032832003.1	  3e-31
386-  3:	XP_032816987.1	XP_032832040.1	  6e-43
386-  4:	XP_032817099.1	XP_032831955.1	 2e-108
## Alignment 387: score=350.0 e_value=7.2e-09 N=7 NC_046094.1&NC_060931.1 minus
387-  0:	XP_032816959.1	NP_001093167.1	  2e-87
387-  1:	XP_032817014.1	NP_001127859.1	  3e-62
387-  2:	XP_032817105.1	NP_001092.1	 1e-274
387-  3:	XP_032817106.1	NP_001354709.1	 7e-155
387-  4:	XP_032816803.1	NP_001073964.2	  3e-25
387-  5:	XP_032817165.1	NP_001094070.1	 7e-113
387-  6:	XP_032817182.1	NP_001269369.1	 6e-115
## Alignment 388: score=550.0 e_value=0 N=11 NC_046094.1&NC_060940.1 plus
388-  0:	XP_032816906.1	NP_071895.3	      0
388-  1:	XP_032816913.1	NP_444514.1	 5e-225
388-  2:	XP_032817080.1	NP_001265649.1	 2e-100
388-  3:	XP_032816758.1	NP_001170826.1	  1e-15
388-  4:	XP_032816789.1	NP_057625.1	  2e-31
388-  5:	XP_032816765.1	NP_001107803.1	      0
388-  6:	XP_032816766.1	NP_001278.1	      0
388-  7:	XP_032816775.1	NP_001315537.1	  1e-65
388-  8:	XP_032817156.1	NP_001009606.3	 1e-101
388-  9:	XP_032816806.1	NP_065815.1	 4e-149
388- 10:	XP_032817226.1	NP_061865.1	  4e-76
## Alignment 389: score=350.0 e_value=1.5e-10 N=7 NC_046094.1&NC_060940.1 plus
389-  0:	XP_032816793.1	NP_071449.1	      0
389-  1:	XP_032817003.1	NP_001010.2	  3e-91
389-  2:	XP_032817002.1	NP_001300787.1	  1e-64
389-  3:	XP_032817004.1	XP_054235814.1	      0
389-  4:	XP_032817090.1	NP_775746.1	  4e-93
389-  5:	XP_032816782.1	NP_001070648.1	 2e-119
389-  6:	XP_032817207.1	NP_001030.2	 1e-116
## Alignment 390: score=350.0 e_value=4.4e-09 N=7 NC_046094.1&NC_060940.1 plus
390-  0:	XP_032816847.1	NP_001001410.1	  2e-87
390-  1:	XP_032816851.1	NP_115909.1	 4e-102
390-  2:	XP_032816855.1	XP_054169678.1	 2e-158
390-  3:	XP_032816987.1	NP_001315537.1	  6e-26
390-  4:	XP_032817019.1	NP_005052.1	 1e-235
390-  5:	XP_032816786.1	NP_004200.2	  2e-70
390-  6:	XP_032816783.1	NP_001171500.1	  1e-93
## Alignment 391: score=300.0 e_value=2.5e-12 N=6 NC_046094.1&NC_060940.1 plus
391-  0:	XP_032816947.1	NP_003489.1	  1e-21
391-  1:	XP_032816948.1	NP_001290376.1	 2e-140
391-  2:	XP_032816950.1	NP_054872.2	 1e-215
391-  3:	XP_032817069.1	NP_001317429.1	 2e-113
391-  4:	XP_032817140.1	NP_001291427.1	  3e-30
391-  5:	XP_032817141.1	NP_004987.2	      0
## Alignment 392: score=400.0 e_value=0 N=8 NC_046094.1&NC_060941.1 plus
392-  0:	XP_032816855.1	NP_001073888.2	 9e-163
392-  1:	XP_032816956.1	NP_001317428.1	  3e-66
392-  2:	XP_032816957.1	NP_001335099.1	  5e-70
392-  3:	XP_032817017.1	NP_001229461.1	 2e-196
392-  4:	XP_032816800.1	NP_653278.2	 3e-198
392-  5:	XP_032817120.1	NP_689681.2	 6e-111
392-  6:	XP_032817127.1	NP_940995.1	  6e-56
392-  7:	XP_032816775.1	NP_002513.2	  1e-23
## Alignment 393: score=400.0 e_value=0 N=8 NC_046094.1&NC_060941.1 plus
393-  0:	XP_032816838.1	NP_001275715.1	  8e-75
393-  1:	XP_032816839.1	XP_054171083.1	  2e-78
393-  2:	XP_032816840.1	XP_054173740.1	  2e-94
393-  3:	XP_032816841.1	NP_663729.1	 1e-109
393-  4:	XP_032816843.1	NP_076957.3	 3e-114
393-  5:	XP_032816846.1	NP_001317073.1	 8e-204
393-  6:	XP_032816848.1	XP_054172079.1	      0
393-  7:	XP_032816854.1	XP_054171053.1	  1e-93
## Alignment 394: score=350.0 e_value=1.2e-07 N=7 NC_046094.1&NC_060941.1 plus
394-  0:	XP_032816979.1	NP_001159405.1	 5e-143
394-  1:	XP_032817049.1	NP_001167637.1	 9e-148
394-  2:	XP_032817123.1	NP_000337.1	  3e-90
394-  3:	XP_032817126.1	NP_001041.1	 2e-142
394-  4:	XP_032817178.1	NP_694941.2	 1e-281
394-  5:	XP_032817224.1	NP_001003785.1	  4e-47
394-  6:	XP_032817226.1	NP_056168.1	  7e-76
## Alignment 395: score=350.0 e_value=1.4e-09 N=7 NC_046094.1&NC_060941.1 plus
395-  0:	XP_032816793.1	NP_071450.2	      0
395-  1:	XP_032817142.1	NP_003777.2	      0
395-  2:	XP_032817165.1	NP_036461.2	 3e-115
395-  3:	XP_032817204.1	NP_001357255.1	 7e-254
395-  4:	XP_032816808.1	XP_054171228.1	  1e-34
395-  5:	XP_032817206.1	NP_005441.1	  3e-74
395-  6:	XP_032817217.1	NP_005073.2	  1e-51
## Alignment 396: score=350.0 e_value=0 N=7 NC_046094.1&NC_060941.1 plus
396-  0:	XP_032816915.1	NP_001297148.1	  4e-72
396-  1:	XP_032816922.1	NP_002894.1	  3e-86
396-  2:	XP_032816928.1	NP_001124303.1	 5e-154
396-  3:	XP_032816931.1	NP_003793.2	      0
396-  4:	XP_032816933.1	NP_001268364.1	 1e-219
396-  5:	XP_032816935.1	NP_003001.1	 8e-221
396-  6:	XP_032816995.1	XP_054172903.1	 7e-171
## Alignment 397: score=350.0 e_value=1e-06 N=7 NC_046094.1&NC_060941.1 minus
397-  0:	XP_032816848.1	XP_054172073.1	      0
397-  1:	XP_032816857.1	NP_001254480.1	  9e-63
397-  2:	XP_032816858.1	NP_057168.1	  5e-85
397-  3:	XP_032816791.1	NP_055949.2	  3e-98
397-  4:	XP_032816995.1	XP_054172903.1	 7e-171
397-  5:	XP_032817156.1	NP_006033.1	 6e-103
397-  6:	XP_032817212.1	NP_001136105.1	  2e-77
## Alignment 398: score=450.0 e_value=1.2e-06 N=9 NC_046094.1&NC_060946.1 plus
398-  0:	XP_032816846.1	NP_004138.1	 5e-140
398-  1:	XP_032816858.1	NP_001363444.1	  5e-78
398-  2:	XP_032817044.1	NP_006069.1	 1e-102
398-  3:	XP_032817048.1	NP_001171172.1	  6e-59
398-  4:	XP_032817123.1	NP_008872.1	  6e-90
398-  5:	XP_032816786.1	NP_004702.2	  7e-71
398-  6:	XP_032817157.1	NP_612444.2	  2e-69
398-  7:	XP_032817159.1	NP_005288.4	  8e-89
398-  8:	XP_032817192.1	NP_056518.2	  5e-89
## Alignment 399: score=750.0 e_value=8.3e-25 N=15 NC_046095.1&NC_060926.1 plus
399-  0:	XP_032817409.1	NP_003099.1	  3e-56
399-  1:	XP_032817410.1	NP_002157.2	  1e-35
399-  2:	XP_032817419.1	NP_001308194.1	 4e-150
399-  3:	XP_032817472.1	NP_005671.3	  3e-63
399-  4:	XP_032817499.1	NP_001171187.1	  1e-13
399-  5:	XP_032817537.1	NP_001274118.1	 3e-185
399-  6:	XP_032817541.1	NP_001248321.1	 6e-271
399-  7:	XP_032817542.1	NP_653184.2	 4e-163
399-  8:	XP_032817543.1	NP_001269634.1	 3e-231
399-  9:	XP_032817544.1	NP_002227.2	 9e-105
399- 10:	XP_032817557.1	NP_660303.1	  1e-12
399- 11:	XP_032817296.1	NP_443152.1	 3e-207
399- 12:	XP_032817829.1	NP_001135791.1	  1e-49
399- 13:	XP_032817290.1	NP_001362748.1	 9e-305
399- 14:	XP_032817618.1	NP_002237.1	 6e-112
## Alignment 400: score=350.0 e_value=2.7e-07 N=7 NC_046095.1&NC_060926.1 minus
400-  0:	XP_032817491.1	NP_001161836.1	  2e-40
400-  1:	XP_032817534.1	NP_008977.1	  1e-35
400-  2:	XP_032817535.1	NP_659475.2	 1e-118
400-  3:	XP_032817293.1	NP_060733.4	  2e-41
400-  4:	XP_032817290.1	XP_054196885.1	 9e-305
400-  5:	XP_032817265.1	XP_054196021.1	  3e-99
400-  6:	XP_032817758.1	NP_067675.1	 8e-131
## Alignment 401: score=350.0 e_value=1.1e-08 N=7 NC_046095.1&NC_060930.1 plus
401-  0:	XP_032817783.1	NP_006705.1	 2e-114
401-  1:	XP_032817785.1	NP_001002030.1	 4e-100
401-  2:	XP_032817836.1	XP_054211384.1	  5e-44
401-  3:	XP_032817792.1	NP_277050.2	 2e-139
401-  4:	XP_032817803.1	NP_001010876.1	  1e-27
401-  5:	XP_032817804.1	NP_001245205.1	  8e-40
401-  6:	XP_032817807.1	NP_001313507.1	  2e-55
## Alignment 402: score=350.0 e_value=6.8e-12 N=7 NC_046095.1&NC_060930.1 plus
402-  0:	XP_032817585.1	XP_054212256.1	 4e-149
402-  1:	XP_032817275.1	XP_054211754.1	  2e-25
402-  2:	XP_032817586.1	NP_004273.1	  2e-43
402-  3:	XP_032817587.1	NP_001265595.1	 7e-106
402-  4:	XP_032817589.1	XP_054211783.1	 1e-204
402-  5:	XP_032817594.1	NP_001337551.1	  1e-96
402-  6:	XP_032817784.1	NP_001382909.1	  4e-63
## Alignment 403: score=400.0 e_value=6.2e-11 N=8 NC_046095.1&NC_060930.1 minus
403-  0:	XP_032817405.1	NP_001182539.1	  2e-84
403-  1:	XP_032817406.1	NP_542454.3	  1e-34
403-  2:	XP_032817409.1	NP_003098.1	  5e-44
403-  3:	XP_032817419.1	XP_054210328.1	 3e-150
403-  4:	XP_032817423.1	NP_057339.1	  7e-67
403-  5:	XP_032817457.1	NP_004743.1	  2e-84
403-  6:	XP_032817581.1	NP_958437.1	  7e-12
403-  7:	XP_032817580.1	XP_054210316.1	  2e-56
## Alignment 404: score=350.0 e_value=6e-10 N=7 NC_046095.1&NC_060930.1 minus
404-  0:	XP_032817427.1	NP_001350651.1	 1e-178
404-  1:	XP_032817443.1	NP_001136272.1	 1e-260
404-  2:	XP_032817449.1	NP_001372183.1	 5e-106
404-  3:	XP_032817457.1	NP_003634.2	  5e-81
404-  4:	XP_032817459.1	NP_258442.2	 2e-159
404-  5:	XP_032817585.1	XP_054212256.1	 4e-149
404-  6:	XP_032817265.1	NP_001010870.1	 1e-112
## Alignment 405: score=300.0 e_value=2.5e-07 N=6 NC_046095.1&NC_060932.1 plus
405-  0:	XP_032817466.1	NP_001129171.1	 8e-129
405-  1:	XP_032817467.1	NP_001035975.1	  2e-29
405-  2:	XP_032817482.1	NP_056528.2	 5e-192
405-  3:	XP_032817499.1	NP_001027453.1	  8e-18
405-  4:	XP_032817542.1	NP_001686.1	 2e-184
405-  5:	XP_032817607.1	NP_001019543.1	  2e-16
## Alignment 406: score=250.0 e_value=0 N=5 NC_046095.1&NC_060932.1 plus
406-  0:	XP_032817647.1	XP_054216490.1	      0
406-  1:	XP_032817646.1	XP_054216492.1	      0
406-  2:	XP_032817835.1	XP_054217106.1	  2e-79
406-  3:	XP_032817730.1	XP_054217104.1	 3e-260
406-  4:	XP_032817740.1	NP_003873.1	 1e-100
## Alignment 407: score=300.0 e_value=1.2e-07 N=6 NC_046095.1&NC_060932.1 minus
407-  0:	XP_032817571.1	NP_006321.1	 4e-112
407-  1:	XP_032817653.1	NP_006747.1	 1e-107
407-  2:	XP_032817651.1	NP_003693.2	  5e-72
407-  3:	XP_032817656.1	NP_998784.1	 1e-194
407-  4:	XP_032817659.1	NP_005276.2	 6e-137
407-  5:	XP_032817706.1	NP_997296.1	  3e-19
## Alignment 408: score=400.0 e_value=5.6e-07 N=8 NC_046096.1&NC_046107.1 minus
408-  0:	XP_032817890.1	XP_032824326.1	 4e-207
408-  1:	XP_032817912.1	XP_032824295.1	 1e-165
408-  2:	XP_032817960.1	XP_032824180.1	 1e-210
408-  3:	XP_032817972.1	XP_032824118.1	 3e-270
408-  4:	XP_032818037.1	XP_032824100.1	 1e-135
408-  5:	XP_032818117.1	XP_032824181.1	  1e-49
408-  6:	XP_032818119.1	XP_032824073.1	 1e-134
408-  7:	XP_032818166.1	XP_032824018.1	 3e-207
## Alignment 409: score=550.0 e_value=0 N=11 NC_046096.1&NC_060925.1 plus
409-  0:	XP_032817893.1	NP_443192.1	  2e-56
409-  1:	XP_032817894.1	NP_001099032.1	      0
409-  2:	XP_032817895.1	NP_006039.2	      0
409-  3:	XP_032817914.1	NP_001352880.1	      0
409-  4:	XP_032817920.1	NP_055889.2	      0
409-  5:	XP_032817924.1	NP_001291380.1	 1e-294
409-  6:	XP_032818060.1	NP_031401.1	 5e-119
409-  7:	XP_032818063.1	NP_006601.2	 3e-188
409-  8:	XP_032818072.1	NP_000293.2	      0
409-  9:	XP_032818164.1	NP_001220.2	  4e-88
409- 10:	XP_032818168.1	NP_001036169.1	 1e-251
## Alignment 410: score=500.0 e_value=5e-13 N=10 NC_046096.1&NC_060925.1 plus
410-  0:	XP_032817944.1	NP_001292204.1	      0
410-  1:	XP_032817995.1	NP_057260.3	 8e-147
410-  2:	XP_032817997.1	NP_542172.2	 7e-138
410-  3:	XP_032817858.1	NP_001014980.1	  3e-43
410-  4:	XP_032818018.1	NP_085152.2	 7e-310
410-  5:	XP_032818075.1	NP_001269468.1	 3e-189
410-  6:	XP_032818110.1	NP_071397.3	 4e-171
410-  7:	XP_032818111.1	XP_054190825.1	  3e-21
410-  8:	XP_032818117.1	NP_061962.2	  4e-23
410-  9:	XP_032818217.1	NP_001188412.1	 2e-220
## Alignment 411: score=400.0 e_value=6.4e-09 N=8 NC_046096.1&NC_060925.1 plus
411-  0:	XP_032817972.1	NP_258428.2	 2e-303
411-  1:	XP_032817980.1	XP_054191991.1	  4e-38
411-  2:	XP_032818057.1	NP_877429.2	  2e-96
411-  3:	XP_032818099.1	NP_001311238.1	 8e-188
411-  4:	XP_032818119.1	NP_079382.2	 1e-144
411-  5:	XP_032818126.1	NP_001124396.2	  6e-99
411-  6:	XP_032818129.1	XP_054193007.1	      0
411-  7:	XP_032818133.1	NP_001009566.1	      0
## Alignment 412: score=300.0 e_value=0 N=6 NC_046096.1&NC_060925.1 plus
412-  0:	XP_032817890.1	NP_001129676.1	 1e-231
412-  1:	XP_032817936.1	NP_001128726.1	 1e-247
412-  2:	XP_032817939.1	NP_039236.1	 6e-229
412-  3:	XP_032818006.1	NP_001154976.1	 1e-282
412-  4:	XP_032818144.1	NP_036532.1	  3e-31
412-  5:	XP_032818171.1	NP_005207.3	 5e-251
## Alignment 413: score=250.0 e_value=2.2e-06 N=5 NC_046096.1&NC_060926.1 plus
413-  0:	XP_032817994.1	NP_077720.1	  7e-12
413-  1:	XP_032818151.1	NP_001277716.1	      0
413-  2:	XP_032818312.1	NP_001230181.1	  5e-58
413-  3:	XP_032818325.1	NP_001096616.1	 5e-279
413-  4:	XP_032818336.1	NP_001165887.1	  3e-14
## Alignment 414: score=450.0 e_value=7e-16 N=9 NC_046096.1&NC_060927.1 plus
414-  0:	XP_032818026.1	NP_005778.1	 1e-180
414-  1:	XP_032818029.1	NP_055508.3	  7e-24
414-  2:	XP_032818033.1	NP_150284.1	  1e-25
414-  3:	XP_032818063.1	NP_001870.3	 5e-235
414-  4:	XP_032818062.1	NP_624302.1	 3e-210
414-  5:	XP_032818116.1	NP_056375.2	      0
414-  6:	XP_032818117.1	NP_005515.1	  4e-83
414-  7:	XP_032818147.1	NP_060855.2	 2e-260
414-  8:	XP_032818290.1	XP_054200856.1	  9e-40
## Alignment 415: score=350.0 e_value=1.7e-17 N=7 NC_046096.1&NC_060927.1 plus
415-  0:	XP_032818078.1	NP_004292.1	 2e-212
415-  1:	XP_032818079.1	NP_065142.2	  1e-72
415-  2:	XP_032818081.1	NP_001186886.1	  1e-27
415-  3:	XP_032818082.1	NP_003931.2	 7e-312
415-  4:	XP_032818093.1	NP_004414.3	 9e-267
415-  5:	XP_032818284.1	NP_001032401.1	 2e-303
415-  6:	XP_032817881.1	NP_001181875.2	      0
## Alignment 416: score=250.0 e_value=0 N=5 NC_046096.1&NC_060927.1 plus
416-  0:	XP_032817899.1	NP_001397763.1	      0
416-  1:	XP_032817900.1	NP_004757.1	      0
416-  2:	XP_032818118.1	NP_001098117.1	 2e-144
416-  3:	XP_032818119.1	NP_543138.1	 2e-138
416-  4:	XP_032818125.1	XP_054204390.1	 2e-157
## Alignment 417: score=300.0 e_value=0 N=6 NC_046096.1&NC_060927.1 minus
417-  0:	XP_032817929.1	NP_001309397.1	 1e-117
417-  1:	XP_032818113.1	NP_570850.2	      0
417-  2:	XP_032818114.1	NP_570849.2	      0
417-  3:	XP_032818115.1	NP_570847.2	      0
417-  4:	XP_032818254.1	NP_115655.2	      0
417-  5:	XP_032818262.1	XP_054203332.1	  3e-54
## Alignment 418: score=300.0 e_value=1.2e-06 N=6 NC_046096.1&NC_060936.1 plus
418-  0:	XP_032817906.1	NP_001284367.1	  5e-50
418-  1:	XP_032818004.1	NP_001028886.1	 5e-212
418-  2:	XP_032818035.1	NP_001369154.1	  3e-49
418-  3:	XP_032818037.1	NP_055264.1	  3e-30
418-  4:	XP_032818119.1	NP_001139788.1	  2e-86
418-  5:	XP_032818217.1	NP_001966.1	 7e-271
## Alignment 419: score=300.0 e_value=0 N=6 NC_046096.1&NC_060941.1 plus
419-  0:	XP_032818023.1	NP_001137247.1	 3e-148
419-  1:	XP_032818024.1	NP_981960.2	  1e-34
419-  2:	XP_032818145.1	NP_001306870.1	  3e-17
419-  3:	XP_032818194.1	NP_001307853.1	  1e-31
419-  4:	XP_032818190.1	NP_001317039.1	  7e-69
419-  5:	XP_032818191.1	NP_653208.2	  2e-76
## Alignment 420: score=400.0 e_value=0 N=8 NC_046097.1&NC_046099.1 plus
420-  0:	XP_032818607.1	XP_032819578.1	 3e-294
420-  1:	XP_032818695.1	XP_032819683.1	 3e-173
420-  2:	XP_032818697.1	XP_032819684.1	 2e-165
420-  3:	XP_032818766.1	XP_032819850.1	 5e-171
420-  4:	XP_032818774.1	XP_032819855.1	  2e-53
420-  5:	XP_032818886.1	XP_032820201.1	  8e-79
420-  6:	XP_032818893.1	XP_032820068.1	  4e-66
420-  7:	XP_032818895.1	XP_032820069.1	  8e-72
## Alignment 421: score=250.0 e_value=6.4e-11 N=5 NC_046097.1&NC_046101.1 plus
421-  0:	XP_032818411.1	XP_032820752.1	 9e-156
421-  1:	XP_032818356.1	XP_032820799.1	  3e-67
421-  2:	XP_032818359.1	XP_032820800.1	  9e-71
421-  3:	XP_032818426.1	XP_032820886.1	  3e-46
421-  4:	XP_032818881.1	XP_032820900.1	  1e-24
## Alignment 422: score=500.0 e_value=3.8e-11 N=10 NC_046097.1&NC_046101.1 minus
422-  0:	XP_032818480.1	XP_032821160.1	 4e-157
422-  1:	XP_032818519.1	XP_032821080.1	  5e-67
422-  2:	XP_032818529.1	XP_032821081.1	 2e-175
422-  3:	XP_032818531.1	XP_032821066.1	  2e-99
422-  4:	XP_032818660.1	XP_032821034.1	  3e-24
422-  5:	XP_032818703.1	XP_032821012.1	  2e-73
422-  6:	XP_032818359.1	XP_032820800.1	  9e-71
422-  7:	XP_032818416.1	XP_032820749.1	  5e-62
422-  8:	XP_032818339.1	XP_032820748.1	 4e-208
422-  9:	XP_032818939.1	XP_032820688.1	 3e-202
## Alignment 423: score=250.0 e_value=0 N=5 NC_046097.1&NC_046121.1 plus
423-  0:	XP_032818609.1	XP_032829981.1	  3e-59
423-  1:	XP_032818672.1	XP_032830134.1	  3e-86
423-  2:	XP_032818673.1	XP_032830135.1	  2e-79
423-  3:	XP_032818348.1	XP_032830215.1	  8e-40
423-  4:	XP_032818772.1	XP_032830049.1	  5e-27
## Alignment 424: score=350.0 e_value=9.5e-08 N=7 NC_046097.1&NC_060925.1 plus
424-  0:	XP_032818488.1	NP_001397865.1	  7e-13
424-  1:	XP_032818490.1	XP_054193812.1	 5e-185
424-  2:	XP_032818681.1	NP_060542.4	      0
424-  3:	XP_032818686.1	NP_001094.1	      0
424-  4:	XP_032818688.1	NP_000245.2	      0
424-  5:	XP_032818385.1	NP_001004343.1	  3e-55
424-  6:	XP_032818921.1	NP_001161212.1	 3e-107
## Alignment 425: score=300.0 e_value=1e-07 N=6 NC_046097.1&NC_060925.1 plus
425-  0:	XP_032818807.1	NP_001164051.1	 3e-145
425-  1:	XP_032818939.1	NP_054772.1	 2e-197
425-  2:	XP_032818953.1	NP_001129946.1	 8e-104
425-  3:	XP_032818424.1	NP_001257545.1	  7e-13
425-  4:	XP_032818955.1	NP_064582.2	 6e-174
425-  5:	XP_032818964.1	NP_057427.3	  3e-35
## Alignment 426: score=350.0 e_value=5.4e-08 N=7 NC_046097.1&NC_060925.1 minus
426-  0:	XP_032818495.1	NP_002287.2	 1e-183
426-  1:	XP_032818519.1	NP_009138.1	 7e-140
426-  2:	XP_032818531.1	NP_001129071.1	 5e-182
426-  3:	XP_032818605.1	NP_001025458.1	  6e-35
426-  4:	XP_032818651.1	NP_037481.1	  3e-51
426-  5:	XP_032818652.1	NP_001185791.1	 7e-106
426-  6:	XP_032818807.1	NP_001116306.1	 3e-145
## Alignment 427: score=300.0 e_value=2.8e-07 N=6 NC_046097.1&NC_060925.1 minus
427-  0:	XP_032818685.1	NP_071914.3	  2e-47
427-  1:	XP_032818688.1	NP_001278868.1	      0
427-  2:	XP_032818700.1	XP_054192542.1	  3e-57
427-  3:	XP_032818365.1	NP_003263.1	 8e-104
427-  4:	XP_032818339.1	NP_002499.2	 2e-257
427-  5:	XP_032818380.1	NP_055580.1	  4e-53
## Alignment 428: score=300.0 e_value=1.3e-07 N=6 NC_046097.1&NC_060926.1 plus
428-  0:	XP_032818462.1	NP_001188894.1	  3e-43
428-  1:	XP_032818474.1	NP_003119.2	      0
428-  2:	XP_032818475.1	NP_842565.2	      0
428-  3:	XP_032818410.1	NP_001392654.1	  5e-14
428-  4:	XP_032818708.1	NP_001186699.1	  2e-45
428-  5:	XP_032818861.1	NP_001121682.1	 6e-134
## Alignment 429: score=300.0 e_value=7.5e-07 N=6 NC_046097.1&NC_060935.1 plus
429-  0:	XP_032818554.1	NP_001345440.2	  1e-46
429-  1:	XP_032818575.1	NP_006773.2	 1e-103
429-  2:	XP_032818583.1	XP_054224712.1	  5e-40
429-  3:	XP_032818667.1	NP_058634.4	  2e-90
429-  4:	XP_032818668.1	NP_004205.2	 3e-198
429-  5:	XP_032818772.1	NP_001137457.1	  5e-26
## Alignment 430: score=300.0 e_value=3.6e-08 N=6 NC_046097.1&NC_060938.1 plus
430-  0:	XP_032818481.1	NP_006480.2	 3e-233
430-  1:	XP_032818551.1	NP_115728.2	  4e-73
430-  2:	XP_032818407.1	NP_055175.2	  5e-29
430-  3:	XP_032818555.1	NP_006185.1	 2e-121
430-  4:	XP_032818556.1	XP_054232623.1	 4e-148
430-  5:	XP_032818613.1	NP_002678.3	  3e-95
## Alignment 431: score=350.0 e_value=0 N=7 NC_046097.1&NC_060938.1 minus
431-  0:	XP_032818581.1	NP_003394.1	  4e-63
431-  1:	XP_032818586.1	NP_996801.2	 2e-174
431-  2:	XP_032818671.1	XP_054232837.1	 6e-160
431-  3:	XP_032818809.1	NP_478144.1	 5e-214
431-  4:	XP_032818811.1	NP_001335074.1	  6e-24
431-  5:	XP_032818816.1	NP_065147.1	 4e-206
431-  6:	XP_032818818.1	NP_786924.2	 1e-147
## Alignment 432: score=250.0 e_value=0 N=5 NC_046097.1&NC_060938.1 minus
432-  0:	XP_032818657.1	NP_110418.1	 6e-109
432-  1:	XP_032818801.1	NP_003073.1	  1e-73
432-  2:	XP_032818827.1	NP_001230013.1	 3e-208
432-  3:	XP_032818829.1	NP_001521.1	 9e-209
432-  4:	XP_032818832.1	NP_005973.1	 4e-134
## Alignment 433: score=350.0 e_value=0 N=7 NC_046097.1&NC_060944.1 minus
433-  0:	XP_032818699.1	NP_001397759.1	  8e-83
433-  1:	XP_032818366.1	XP_054179307.1	 5e-125
433-  2:	XP_032818367.1	NP_001035937.1	 4e-126
433-  3:	XP_032818419.1	NP_001243201.1	  7e-55
433-  4:	XP_032818770.1	NP_001239604.1	      0
433-  5:	XP_032818892.1	NP_001265554.1	 2e-296
433-  6:	XP_032818891.1	NP_061866.1	  3e-96
## Alignment 434: score=300.0 e_value=2.6e-06 N=6 NC_046098.1&NC_046110.1 minus
434-  0:	XP_032819208.1	XP_032825591.1	 8e-113
434-  1:	XP_032818978.1	XP_032825528.1	 1e-185
434-  2:	XP_032819226.1	XP_032825420.1	 2e-197
434-  3:	XP_032819293.1	XP_032825419.1	 2e-231
434-  4:	XP_032819297.1	XP_032825404.1	  2e-44
434-  5:	XP_032819372.1	XP_032825536.1	 1e-124
## Alignment 435: score=400.0 e_value=0 N=8 NC_046098.1&NC_046114.1 plus
435-  0:	XP_032819017.1	XP_032827410.1	  5e-82
435-  1:	XP_032819019.1	XP_032827368.1	 1e-212
435-  2:	XP_032819021.1	XP_032827369.1	 9e-112
435-  3:	XP_032819165.1	XP_032827636.1	  8e-80
435-  4:	XP_032819186.1	XP_032827277.1	  2e-38
435-  5:	XP_032819226.1	XP_032827330.1	  1e-87
435-  6:	XP_032819279.1	XP_032827459.1	 1e-113
435-  7:	XP_032819471.1	XP_032827517.1	  3e-52
## Alignment 436: score=350.0 e_value=0 N=7 NC_046098.1&NC_060927.1 plus
436-  0:	XP_032819201.1	NP_001304335.1	  6e-89
436-  1:	XP_032819204.1	NP_001121692.1	  3e-19
436-  2:	XP_032819205.1	NP_003169.2	 6e-187
436-  3:	XP_032819206.1	NP_003247.1	  1e-70
436-  4:	XP_032819222.1	NP_001004019.1	 2e-107
436-  5:	XP_032819223.1	NP_001989.2	 2e-113
436-  6:	XP_032819346.1	NP_001091972.1	  5e-62
## Alignment 437: score=300.0 e_value=1.9e-12 N=6 NC_046098.1&NC_060931.1 plus
437-  0:	XP_032819019.1	NP_005737.1	 9e-221
437-  1:	XP_032819176.1	NP_001269355.1	 4e-317
437-  2:	XP_032819180.1	NP_001276679.1	 6e-251
437-  3:	XP_032819341.1	NP_036460.1	  4e-47
437-  4:	XP_032819513.1	XP_054214141.1	      0
437-  5:	XP_032819511.1	NP_036413.1	      0
## Alignment 438: score=250.0 e_value=1.7e-08 N=5 NC_046098.1&NC_060936.1 plus
438-  0:	XP_032818990.1	NP_037386.1	 8e-239
438-  1:	XP_032818994.1	NP_002067.1	 3e-251
438-  2:	XP_032818996.1	XP_054227536.1	 3e-237
438-  3:	XP_032818998.1	NP_056094.1	 4e-216
438-  4:	XP_032819075.1	NP_001005502.1	 3e-133
## Alignment 439: score=400.0 e_value=0 N=8 NC_046098.1&NC_060936.1 minus
439-  0:	XP_032819280.1	XP_054229091.1	  8e-25
439-  1:	XP_032819281.1	XP_054227056.1	 5e-123
439-  2:	XP_032819283.1	NP_001128648.1	 2e-123
439-  3:	XP_032819350.1	NP_001400689.1	  9e-48
439-  4:	XP_032819471.1	NP_001722.1	  2e-65
439-  5:	XP_032819472.1	NP_001911.1	  1e-90
439-  6:	XP_032819473.1	NP_001353449.1	      0
439-  7:	XP_032819478.1	NP_001937.2	 3e-124
## Alignment 440: score=350.0 e_value=0 N=7 NC_046098.1&NC_060936.1 minus
440-  0:	XP_032819069.1	NP_001229326.1	 6e-164
440-  1:	XP_032819072.1	NP_001107654.1	 2e-133
440-  2:	XP_032819230.1	NP_001137261.1	  4e-13
440-  3:	XP_032819297.1	NP_001177908.1	  4e-38
440-  4:	XP_032819299.1	NP_001317309.1	      0
440-  5:	XP_032819300.1	NP_001265392.1	      0
440-  6:	XP_032818979.1	NP_001400097.1	 7e-144
## Alignment 441: score=300.0 e_value=2.1e-08 N=6 NC_046098.1&NC_060946.1 plus
441-  0:	XP_032819221.1	NP_683515.4	      0
441-  1:	XP_032819222.1	NP_001987.3	  5e-73
441-  2:	XP_032819226.1	NP_478679.1	 6e-193
441-  3:	XP_032819393.1	NP_057510.5	  7e-14
441-  4:	XP_032819405.1	NP_001076436.1	  8e-47
441-  5:	XP_032819427.1	NP_113642.1	 1e-264
## Alignment 442: score=300.0 e_value=4.3e-08 N=6 NC_046098.1&NC_060947.1 plus
442-  0:	XP_032819060.1	NP_003325.2	      0
442-  1:	XP_032819206.1	NP_003245.1	  2e-41
442-  2:	XP_032819383.1	NP_001308155.1	 1e-123
442-  3:	XP_032819440.1	NP_001161419.1	  1e-86
442-  4:	XP_032819439.1	NP_001027553.1	  7e-61
442-  5:	XP_032819513.1	NP_004970.3	 2e-285
## Alignment 443: score=250.0 e_value=0 N=5 NC_046098.1&NC_060947.1 minus
443-  0:	XP_032819087.1	NP_004690.1	 2e-166
443-  1:	XP_032819181.1	NP_001484.1	 2e-284
443-  2:	XP_032819266.1	XP_054182923.1	      0
443-  3:	XP_032819269.1	XP_054182916.1	      0
443-  4:	XP_032819478.1	NP_001305432.1	 7e-108
## Alignment 444: score=300.0 e_value=0 N=6 NC_046099.1&NC_046101.1 plus
444-  0:	XP_032819678.1	XP_032820676.1	 2e-160
444-  1:	XP_032819679.1	XP_032820677.1	 8e-159
444-  2:	XP_032819752.1	XP_032820697.1	  7e-70
444-  3:	XP_032820197.1	XP_032820814.1	  6e-25
444-  4:	XP_032819833.1	XP_032821001.1	  1e-62
444-  5:	XP_032819892.1	XP_032821103.1	 6e-159
## Alignment 445: score=350.0 e_value=1.4e-10 N=7 NC_046099.1&NC_060925.1 plus
445-  0:	XP_032819884.1	NP_066277.1	  2e-70
445-  1:	XP_032819895.1	NP_001609.2	      0
445-  2:	XP_032819898.1	NP_001003665.1	  6e-50
445-  3:	XP_032819969.1	NP_067028.1	  5e-97
445-  4:	XP_032820202.1	NP_001300950.1	 5e-128
445-  5:	XP_032820045.1	NP_061963.3	  2e-22
445-  6:	XP_032820047.1	NP_001316381.1	  4e-37
## Alignment 446: score=450.0 e_value=0 N=9 NC_046099.1&NC_060926.1 plus
446-  0:	XP_032820174.1	NP_001338419.1	      0
446-  1:	XP_032819662.1	NP_036337.2	 6e-102
446-  2:	XP_032819664.1	XP_054197187.1	  1e-85
446-  3:	XP_032819666.1	XP_054197188.1	  3e-86
446-  4:	XP_032819737.1	NP_005391.1	      0
446-  5:	XP_032819933.1	NP_001292553.1	  2e-66
446-  6:	XP_032819935.1	NP_001734.1	  8e-68
446-  7:	XP_032819939.1	NP_002345.2	  1e-27
446-  8:	XP_032819941.1	NP_001393567.1	      0
## Alignment 447: score=250.0 e_value=5.6e-06 N=5 NC_046099.1&NC_060926.1 minus
447-  0:	XP_032820192.1	NP_071338.1	  3e-24
447-  1:	XP_032819590.1	XP_054196192.1	 1e-128
447-  2:	XP_032819592.1	NP_005404.1	 3e-121
447-  3:	XP_032819593.1	NP_079042.1	 3e-109
447-  4:	XP_032819594.1	NP_001165084.1	 2e-106
## Alignment 448: score=350.0 e_value=3.9e-07 N=7 NC_046099.1&NC_060938.1 plus
448-  0:	XP_032819883.1	NP_065164.2	 1e-228
448-  1:	XP_032819885.1	NP_665877.1	  4e-94
448-  2:	XP_032819901.1	NP_004854.1	 3e-310
448-  3:	XP_032820004.1	NP_037363.1	 7e-122
448-  4:	XP_032820037.1	NP_001371088.1	 4e-105
448-  5:	XP_032820072.1	NP_001002860.2	 9e-236
448-  6:	XP_032820078.1	NP_776248.1	  2e-35
## Alignment 449: score=250.0 e_value=4e-06 N=5 NC_046099.1&NC_060938.1 plus
449-  0:	XP_032820189.1	NP_001163.1	 3e-109
449-  1:	XP_032819557.1	NP_057110.3	 1e-112
449-  2:	XP_032819669.1	NP_001231627.1	  8e-37
449-  3:	XP_032819750.1	NP_001180289.1	 5e-145
449-  4:	XP_032819786.1	NP_001258436.1	  1e-33
## Alignment 450: score=300.0 e_value=3.3e-08 N=6 NC_046099.1&NC_060938.1 minus
450-  0:	XP_032819549.1	NP_001275710.1	 9e-217
450-  1:	XP_032820196.1	NP_001265869.1	  1e-34
450-  2:	XP_032819787.1	NP_001010860.1	  1e-28
450-  3:	XP_032819794.1	NP_001333063.1	  3e-43
450-  4:	XP_032819885.1	NP_665877.1	  4e-94
450-  5:	XP_032819923.1	NP_001098.1	  2e-30
## Alignment 451: score=300.0 e_value=0 N=6 NC_046099.1&NC_060938.1 minus
451-  0:	XP_032819911.1	NP_001410999.1	  1e-93
451-  1:	XP_032819915.1	NP_001158250.1	  3e-61
451-  2:	XP_032819926.1	NP_001271209.1	      0
451-  3:	XP_032819933.1	NP_008819.1	  8e-68
451-  4:	XP_032819936.1	NP_060440.2	 4e-245
451-  5:	XP_032820004.1	NP_037363.1	 7e-122
## Alignment 452: score=250.0 e_value=5.2e-06 N=5 NC_046099.1&NC_060938.1 minus
452-  0:	XP_032819655.1	NP_001257770.1	  2e-40
452-  1:	XP_032819653.1	NP_001257766.1	 3e-104
452-  2:	XP_032819809.1	NP_001273318.1	  3e-68
452-  3:	XP_032819957.1	NP_056471.1	 3e-285
452-  4:	XP_032820089.1	NP_056131.2	 1e-177
## Alignment 453: score=350.0 e_value=3.8e-11 N=7 NC_046099.1&NC_060939.1 plus
453-  0:	XP_032820185.1	NP_001123482.1	 7e-125
453-  1:	XP_032819811.1	NP_001273336.1	  1e-87
453-  2:	XP_032819855.1	NP_001291731.1	  2e-77
453-  3:	XP_032819969.1	NP_598378.3	  1e-79
453-  4:	XP_032820108.1	NP_065908.1	      0
453-  5:	XP_032820114.1	NP_061947.1	  3e-85
453-  6:	XP_032820123.1	NP_009167.1	 6e-122
## Alignment 454: score=350.0 e_value=2.4e-08 N=7 NC_046099.1&NC_060939.1 minus
454-  0:	XP_032819522.1	XP_054233627.1	  9e-44
454-  1:	XP_032819678.1	NP_775110.1	 2e-300
454-  2:	XP_032819683.1	NP_056312.2	 9e-172
454-  3:	XP_032819793.1	NP_001288067.1	      0
454-  4:	XP_032819858.1	NP_005249.1	  8e-38
454-  5:	XP_032819855.1	NP_001291731.1	  2e-77
454-  6:	XP_032819995.1	NP_001288061.1	  1e-67
## Alignment 455: score=700.0 e_value=0 N=14 NC_046100.1&NC_060935.1 plus
455-  0:	XP_032820216.1	NP_001365142.1	  9e-74
455-  1:	XP_032820357.1	NP_001019553.1	 1e-151
455-  2:	XP_032820360.1	XP_054223904.1	 9e-216
455-  3:	XP_032820359.1	NP_001373.2	 5e-206
455-  4:	XP_032820361.1	XP_054223903.1	 3e-158
455-  5:	XP_032820362.1	NP_001369542.1	  5e-94
455-  6:	XP_032820432.1	NP_001365690.1	      0
455-  7:	XP_032820441.1	NP_003096.2	      0
455-  8:	XP_032820445.1	NP_001350294.1	 8e-246
455-  9:	XP_032820474.1	NP_059121.1	  8e-16
455- 10:	XP_032820475.1	XP_054224226.1	  2e-20
455- 11:	XP_032820517.1	XP_054224667.1	      0
455- 12:	XP_032820611.1	NP_001107593.1	 8e-211
455- 13:	XP_032820619.1	NP_001138299.1	  1e-77
## Alignment 456: score=550.0 e_value=0 N=11 NC_046100.1&NC_060935.1 plus
456-  0:	XP_032820449.1	NP_056006.1	 9e-207
456-  1:	XP_032820452.1	NP_001276737.1	  4e-48
456-  2:	XP_032820485.1	XP_054226303.1	  6e-42
456-  3:	XP_032820488.1	XP_054226306.1	  2e-42
456-  4:	XP_032820509.1	NP_001373219.1	 5e-282
456-  5:	XP_032820510.1	NP_001387551.1	 2e-278
456-  6:	XP_032820511.1	NP_851996.2	 3e-286
456-  7:	XP_032820593.1	NP_001305462.1	  2e-85
456-  8:	XP_032820596.1	NP_001035545.1	 9e-268
456-  9:	XP_032820608.1	NP_004579.1	  1e-18
456- 10:	XP_032820609.1	NP_005788.1	  2e-28
## Alignment 457: score=400.0 e_value=6.1e-06 N=8 NC_046100.1&NC_060935.1 plus
457-  0:	XP_032820272.1	NP_001272974.1	  1e-33
457-  1:	XP_032820339.1	NP_036236.1	 9e-227
457-  2:	XP_032820428.1	XP_054224067.1	  8e-43
457-  3:	XP_032820434.1	NP_065744.3	      0
457-  4:	XP_032820465.1	XP_054224808.1	 3e-286
457-  5:	XP_032820503.1	NP_001019.1	  1e-33
457-  6:	XP_032820533.1	NP_008849.2	 6e-145
457-  7:	XP_032820618.1	XP_054226220.1	  8e-56
## Alignment 458: score=350.0 e_value=1.8e-07 N=7 NC_046100.1&NC_060935.1 plus
458-  0:	XP_032820240.1	NP_001350017.1	  2e-13
458-  1:	XP_032820213.1	NP_001091639.1	  6e-43
458-  2:	XP_032820277.1	NP_006588.1	      0
458-  3:	XP_032820356.1	NP_001245168.2	  1e-22
458-  4:	XP_032820411.1	NP_001317375.1	 2e-178
458-  5:	XP_032820458.1	NP_000881.3	 1e-137
458-  6:	XP_032820576.1	NP_008968.4	 8e-164
## Alignment 459: score=350.0 e_value=2.2e-10 N=7 NC_046100.1&NC_060935.1 plus
459-  0:	XP_032820232.1	NP_000881.3	 2e-218
459-  1:	XP_032820213.1	NP_003649.2	  1e-18
459-  2:	XP_032820255.1	NP_001137307.1	 6e-213
459-  3:	XP_032820268.1	NP_001264214.1	 1e-264
459-  4:	XP_032820270.1	NP_001192258.1	  6e-55
459-  5:	XP_032820283.1	NP_001032382.1	  4e-63
459-  6:	XP_032820284.1	NP_055199.1	 5e-221
## Alignment 460: score=250.0 e_value=1.1e-07 N=5 NC_046100.1&NC_060935.1 plus
460-  0:	XP_032820258.1	NP_004707.2	 6e-252
460-  1:	XP_032820381.1	NP_004579.1	  1e-13
460-  2:	XP_032820404.1	NP_001191006.1	      0
460-  3:	XP_032820460.1	NP_001305417.1	  6e-94
460-  4:	XP_032820461.1	NP_001157749.1	 8e-203
## Alignment 461: score=350.0 e_value=0 N=7 NC_046100.1&NC_060935.1 minus
461-  0:	XP_032820258.1	NP_004707.2	 6e-252
461-  1:	XP_032820271.1	NP_056338.2	 4e-106
461-  2:	XP_032820435.1	XP_054225864.1	  8e-59
461-  3:	XP_032820438.1	NP_000786.1	 2e-176
461-  4:	XP_032820509.1	NP_001387553.1	 4e-280
461-  5:	XP_032820510.1	NP_000606.3	 2e-277
461-  6:	XP_032820550.1	NP_114144.5	 7e-216
## Alignment 462: score=250.0 e_value=1.8e-13 N=5 NC_046100.1&NC_060945.1 plus
462-  0:	XP_032820243.1	NP_001317950.1	 3e-116
462-  1:	XP_032820244.1	NP_006043.1	 2e-152
462-  2:	XP_032820338.1	NP_001263364.1	 7e-142
462-  3:	XP_032820434.1	NP_001258463.1	      0
462-  4:	XP_032820507.1	NP_001186456.2	  6e-45
## Alignment 463: score=300.0 e_value=2.7e-08 N=6 NC_046101.1&NC_046121.1 minus
463-  0:	XP_032820700.1	XP_032830272.1	 4e-132
463-  1:	XP_032820709.1	XP_032830194.1	  5e-18
463-  2:	XP_032820855.1	XP_032829975.1	  8e-73
463-  3:	XP_032820856.1	XP_032830055.1	  7e-20
463-  4:	XP_032820979.1	XP_032830189.1	  4e-49
463-  5:	XP_032821005.1	XP_032830181.1	  8e-56
## Alignment 464: score=300.0 e_value=0 N=6 NC_046101.1&NC_060925.1 plus
464-  0:	XP_032820709.1	NP_940954.1	  3e-32
464-  1:	XP_032820711.1	NP_775779.1	 3e-122
464-  2:	XP_032820712.1	NP_001287774.1	 3e-123
464-  3:	XP_032820720.1	NP_001072983.1	 5e-157
464-  4:	XP_032820752.1	NP_001292353.1	 7e-168
464-  5:	XP_032820758.1	NP_071914.3	  5e-55
## Alignment 465: score=300.0 e_value=3.9e-06 N=6 NC_046101.1&NC_060930.1 minus
465-  0:	XP_032820665.1	XP_054211770.1	 3e-247
465-  1:	XP_032820667.1	NP_001305696.1	  6e-55
465-  2:	XP_032820773.1	NP_065801.1	      0
465-  3:	XP_032820929.1	NP_006434.1	  3e-45
465-  4:	XP_032821103.1	NP_000313.2	 2e-137
465-  5:	XP_032821104.1	NP_001284502.1	  1e-88
## Alignment 466: score=500.0 e_value=0 N=10 NC_046101.1&NC_060938.1 plus
466-  0:	XP_032820661.1	NP_060387.2	 2e-274
466-  1:	XP_032820858.1	NP_115983.3	  8e-25
466-  2:	XP_032820866.1	NP_001040.1	 3e-158
466-  3:	XP_032820900.1	NP_002004.1	 2e-102
466-  4:	XP_032820938.1	NP_002399.1	 3e-109
466-  5:	XP_032820935.1	NP_001335313.1	 3e-274
466-  6:	XP_032820939.1	NP_751943.1	 7e-122
466-  7:	XP_032820942.1	NP_055130.1	 2e-145
466-  8:	XP_032820974.1	NP_001374300.1	 7e-298
466-  9:	XP_032820975.1	NP_001374301.1	 9e-299
## Alignment 467: score=300.0 e_value=0 N=6 NC_046101.1&NC_060938.1 plus
467-  0:	XP_032820688.1	NP_060261.2	 8e-195
467-  1:	XP_032820705.1	NP_001353416.1	 9e-219
467-  2:	XP_032820852.1	NP_066984.1	 3e-134
467-  3:	XP_032820911.1	NP_001271209.1	      0
467-  4:	XP_032820918.1	NP_057234.2	  4e-11
467-  5:	XP_032820919.1	XP_054232191.1	  1e-24
## Alignment 468: score=300.0 e_value=0 N=6 NC_046101.1&NC_060938.1 plus
468-  0:	XP_032820741.1	XP_054231363.1	 9e-183
468-  1:	XP_032820745.1	NP_031387.3	 1e-223
468-  2:	XP_032820747.1	XP_054231544.1	 3e-187
468-  3:	XP_032820750.1	NP_001153519.1	 3e-118
468-  4:	XP_032820814.1	NP_001344607.1	  4e-22
468-  5:	XP_032821025.1	NP_653182.1	 2e-136
## Alignment 469: score=450.0 e_value=0 N=9 NC_046101.1&NC_060938.1 minus
469-  0:	XP_032820682.1	NP_001136065.1	  7e-90
469-  1:	XP_032820622.1	NP_001008530.1	 8e-166
469-  2:	XP_032820844.1	NP_071337.2	 2e-136
469-  3:	XP_032820633.1	XP_054232650.1	 1e-199
469-  4:	XP_032821021.1	NP_001180243.1	 2e-139
469-  5:	XP_032821060.1	NP_001305437.1	 3e-115
469-  6:	XP_032821062.1	NP_001397975.1	 8e-301
469-  7:	XP_032821111.1	NP_001358256.1	 2e-100
469-  8:	XP_032821110.1	NP_001139626.1	 1e-133
## Alignment 470: score=350.0 e_value=1.7e-08 N=7 NC_046101.1&NC_060938.1 minus
470-  0:	XP_032820847.1	NP_060392.3	 2e-249
470-  1:	XP_032820856.1	NP_001182225.1	  1e-47
470-  2:	XP_032820857.1	NP_115728.2	 3e-126
470-  3:	XP_032821001.1	NP_068733.1	  2e-65
470-  4:	XP_032821013.1	XP_054232543.1	 8e-208
470-  5:	XP_032821014.1	XP_054233048.1	  6e-63
470-  6:	XP_032821131.1	NP_056288.2	      0
## Alignment 471: score=300.0 e_value=0 N=6 NC_046101.1&NC_060938.1 minus
471-  0:	XP_032820914.1	NP_001005745.1	  4e-84
471-  1:	XP_032820635.1	NP_055797.2	      0
471-  2:	XP_032821048.1	NP_060845.2	 4e-121
471-  3:	XP_032821047.1	NP_001239079.1	  4e-96
471-  4:	XP_032821051.1	NP_001239077.1	 1e-123
471-  5:	XP_032821151.1	NP_835369.1	 8e-301
## Alignment 472: score=300.0 e_value=5.6e-08 N=6 NC_046101.1&NC_060938.1 minus
472-  0:	XP_032820886.1	NP_001353.4	  1e-67
472-  1:	XP_032820892.1	NP_001154948.1	 1e-119
472-  2:	XP_032820893.1	NP_003394.1	  1e-90
472-  3:	XP_032820898.1	NP_996801.2	 1e-185
472-  4:	XP_032820902.1	NP_000614.1	  1e-69
472-  5:	XP_032820629.1	NP_776248.1	  2e-34
## Alignment 473: score=250.0 e_value=0 N=5 NC_046101.1&NC_060938.1 minus
473-  0:	XP_032820697.1	NP_079544.1	 7e-137
473-  1:	XP_032820702.1	NP_006418.2	  2e-14
473-  2:	XP_032820704.1	XP_054231821.1	 1e-171
473-  3:	XP_032820780.1	XP_054231695.1	 7e-190
473-  4:	XP_032820781.1	NP_056131.2	 6e-192
## Alignment 474: score=250.0 e_value=7.2e-06 N=5 NC_046101.1&NC_060939.1 plus
474-  0:	XP_032821100.1	NP_055506.1	      0
474-  1:	XP_032821119.1	NP_689807.1	 1e-117
474-  2:	XP_032821125.1	NP_775882.2	  5e-83
474-  3:	XP_032821161.1	NP_061947.1	  2e-87
474-  4:	XP_032821163.1	NP_060023.1	      0
## Alignment 475: score=300.0 e_value=6.4e-06 N=6 NC_046101.1&NC_060943.1 minus
475-  0:	XP_032820777.1	NP_001340738.1	  4e-66
475-  1:	XP_032820846.1	NP_058637.1	  3e-33
475-  2:	XP_032821026.1	NP_065913.1	 3e-135
475-  3:	XP_032821069.1	NP_203526.1	  2e-57
475-  4:	XP_032821119.1	NP_001381267.1	  1e-37
475-  5:	XP_032821127.1	NP_002803.2	 3e-141
## Alignment 476: score=250.0 e_value=0 N=5 NC_046101.1&NC_060943.1 minus
476-  0:	XP_032820690.1	NP_003000.1	  3e-19
476-  1:	XP_032820833.1	NP_060324.1	  4e-39
476-  2:	XP_032820904.1	NP_005273.1	  2e-71
476-  3:	XP_032820909.1	XP_054176603.1	 2e-111
476-  4:	XP_032820926.1	NP_940880.3	 4e-114
## Alignment 477: score=350.0 e_value=0 N=7 NC_046102.1&NC_046124.1 plus
477-  0:	XP_032821450.1	XP_032831235.1	      0
477-  1:	XP_032821460.1	XP_032831227.1	  2e-36
477-  2:	XP_032821495.1	XP_032831479.1	      0
477-  3:	XP_032821516.1	XP_032831453.1	  8e-78
477-  4:	XP_032821517.1	XP_032831454.1	  1e-78
477-  5:	XP_032821667.1	XP_032831538.1	 7e-151
477-  6:	XP_032821679.1	XP_032831291.1	 2e-201
## Alignment 478: score=750.0 e_value=0 N=15 NC_046102.1&NC_060926.1 plus
478-  0:	XP_032821197.1	NP_001397890.1	 2e-269
478-  1:	XP_032821396.1	XP_054199102.1	  7e-11
478-  2:	XP_032821425.1	XP_054200294.1	      0
478-  3:	XP_032821431.1	NP_001363853.1	 6e-105
478-  4:	XP_032821437.1	NP_003133.1	  4e-91
478-  5:	XP_032821586.1	XP_054198531.1	 3e-179
478-  6:	XP_032821588.1	NP_114148.3	  1e-87
478-  7:	XP_032821589.1	NP_001017371.3	  3e-42
478-  8:	XP_032821592.1	NP_001011708.1	 2e-147
478-  9:	XP_032821595.1	NP_001315617.1	 4e-231
478- 10:	XP_032821596.1	NP_037473.3	 4e-253
478- 11:	XP_032821189.1	NP_001138722.1	  3e-63
478- 12:	XP_032821597.1	NP_004873.3	 8e-121
478- 13:	XP_032821600.1	NP_001399141.1	 8e-150
478- 14:	XP_032821598.1	NP_001028217.1	 3e-226
## Alignment 479: score=550.0 e_value=0 N=11 NC_046102.1&NC_060926.1 plus
479-  0:	XP_032821288.1	NP_003633.2	 3e-164
479-  1:	XP_032821289.1	XP_054200225.1	 3e-150
479-  2:	XP_032821182.1	NP_835221.2	  3e-30
479-  3:	XP_032821187.1	NP_085153.1	  1e-81
479-  4:	XP_032821453.1	NP_000514.2	  7e-54
479-  5:	XP_032821454.1	NP_067015.2	  3e-39
479-  6:	XP_032821455.1	NP_001186676.1	  4e-43
479-  7:	XP_032821489.1	NP_835224.3	 2e-272
479-  8:	XP_032821673.1	NP_995314.1	      0
479-  9:	XP_032821674.1	XP_054196195.1	      0
479- 10:	XP_032821675.1	XP_054196196.1	      0
## Alignment 480: score=400.0 e_value=1.7e-13 N=8 NC_046102.1&NC_060926.1 minus
480-  0:	XP_032821201.1	NP_005834.4	 2e-135
480-  1:	XP_032821397.1	NP_001241667.1	  7e-91
480-  2:	XP_032821402.1	NP_056517.1	 2e-116
480-  3:	XP_032821406.1	NP_001182614.1	  6e-58
480-  4:	XP_032821410.1	NP_001265508.1	 3e-228
480-  5:	XP_032821414.1	NP_001165124.1	  2e-74
480-  6:	XP_032821420.1	NP_001158101.1	 4e-154
480-  7:	XP_032821565.1	NP_009157.1	  2e-88
## Alignment 481: score=250.0 e_value=8.2e-08 N=5 NC_046102.1&NC_060926.1 minus
481-  0:	XP_032821218.1	NP_002601.1	 1e-215
481-  1:	XP_032821374.1	NP_000808.2	      0
481-  2:	XP_032821377.1	NP_001375396.1	  5e-12
481-  3:	XP_032821378.1	XP_054197939.1	  2e-16
481-  4:	XP_032821384.1	NP_742067.3	      0
## Alignment 482: score=250.0 e_value=3.9e-06 N=5 NC_046102.1&NC_060927.1 plus
482-  0:	XP_032821301.1	NP_148934.1	  6e-96
482-  1:	XP_032821391.1	XP_054202896.1	 1e-313
482-  2:	XP_032821393.1	NP_006801.1	 2e-147
482-  3:	XP_032821602.1	NP_065784.1	  9e-70
482-  4:	XP_032821603.1	NP_001335353.1	  1e-25
## Alignment 483: score=400.0 e_value=2.3e-11 N=8 NC_046102.1&NC_060931.1 minus
483-  0:	XP_032821343.1	NP_001186566.1	 2e-162
483-  1:	XP_032821344.1	NP_001316801.1	  3e-92
483-  2:	XP_032821451.1	NP_878902.2	  1e-36
483-  3:	XP_032821453.1	NP_000513.2	  2e-66
483-  4:	XP_032821454.1	NP_005514.1	  9e-36
483-  5:	XP_032821480.1	NP_009207.2	  5e-74
483-  6:	XP_032821588.1	NP_061189.2	  5e-77
483-  7:	XP_032821189.1	NP_874359.2	  2e-63
## Alignment 484: score=250.0 e_value=8.7e-06 N=5 NC_046102.1&NC_060931.1 minus
484-  0:	XP_032821175.1	NP_001295196.1	 2e-210
484-  1:	XP_032821215.1	NP_001171925.1	  4e-62
484-  2:	XP_032821176.1	NP_000184.1	 1e-148
484-  3:	XP_032821177.1	NP_001418.2	  1e-48
484-  4:	XP_032821185.1	NP_001092304.1	  1e-45
## Alignment 485: score=300.0 e_value=1.2e-07 N=6 NC_046102.1&NC_060936.1 plus
485-  0:	XP_032821453.1	NP_059106.2	  9e-64
485-  1:	XP_032821454.1	NP_055027.1	  9e-37
485-  2:	XP_032821465.1	NP_055435.2	  7e-51
485-  3:	XP_032821468.1	NP_001338171.1	 3e-113
485-  4:	XP_032821480.1	NP_036249.1	  4e-71
485-  5:	XP_032821677.1	NP_067014.2	  2e-38
## Alignment 486: score=400.0 e_value=1e-09 N=8 NC_046102.1&NC_060941.1 minus
486-  0:	XP_032821218.1	NP_001186827.1	 1e-186
486-  1:	XP_032821182.1	XP_054171274.1	  9e-31
486-  2:	XP_032821453.1	NP_006352.2	  3e-52
486-  3:	XP_032821455.1	NP_076921.1	  7e-43
486-  4:	XP_032821467.1	NP_002136.1	  5e-23
486-  5:	XP_032821486.1	NP_001317191.1	  2e-67
486-  6:	XP_032821600.1	NP_001138495.1	 4e-154
486-  7:	XP_032821668.1	NP_001002841.1	  7e-86
## Alignment 487: score=300.0 e_value=0 N=6 NC_046103.1&NC_046112.1 plus
487-  0:	XP_032821788.1	XP_032826661.1	 2e-185
487-  1:	XP_032821819.1	XP_032826745.1	 2e-157
487-  2:	XP_032821861.1	XP_032826828.1	      0
487-  3:	XP_032821943.1	XP_032826787.1	 8e-282
487-  4:	XP_032821944.1	XP_032826788.1	 9e-272
487-  5:	XP_032822101.1	XP_032826746.1	  1e-58
## Alignment 488: score=250.0 e_value=5.1e-09 N=5 NC_046103.1&NC_046112.1 plus
488-  0:	XP_032822011.1	XP_032826489.1	 5e-107
488-  1:	XP_032822012.1	XP_032826488.1	 3e-108
488-  2:	XP_032822179.1	XP_032826838.1	  7e-54
488-  3:	XP_032822194.1	XP_032826436.1	  1e-10
488-  4:	XP_032822198.1	XP_032826858.1	 3e-141
## Alignment 489: score=350.0 e_value=3.4e-07 N=7 NC_046103.1&NC_046112.1 minus
489-  0:	XP_032821833.1	XP_032826476.1	 2e-150
489-  1:	XP_032821926.1	XP_032826816.1	 5e-179
489-  2:	XP_032821938.1	XP_032826605.1	 5e-135
489-  3:	XP_032821944.1	XP_032826788.1	 9e-272
489-  4:	XP_032821991.1	XP_032826852.1	  2e-29
489-  5:	XP_032822013.1	XP_032826640.1	  3e-20
489-  6:	XP_032822179.1	XP_032826838.1	  7e-54
## Alignment 490: score=700.0 e_value=3.3e-18 N=14 NC_046103.1&NC_060925.1 plus
490-  0:	XP_032821904.1	NP_001153408.1	  6e-75
490-  1:	XP_032821905.1	NP_055467.3	      0
490-  2:	XP_032821907.1	NP_001287675.1	  2e-45
490-  3:	XP_032821919.1	NP_001248347.1	 6e-122
490-  4:	XP_032821987.1	NP_006360.3	  7e-36
490-  5:	XP_032822129.1	XP_054194472.1	  7e-38
490-  6:	XP_032821699.1	XP_054194330.1	 8e-116
490-  7:	XP_032822135.1	NP_036318.1	  3e-47
490-  8:	XP_032822136.1	XP_054192486.1	  1e-97
490-  9:	XP_032822138.1	XP_054193131.1	  1e-31
490- 10:	XP_032822144.1	NP_001310502.1	 2e-207
490- 11:	XP_032822154.1	NP_115486.1	  2e-58
490- 12:	XP_032822159.1	NP_055187.1	  1e-76
490- 13:	XP_032822193.1	NP_116253.2	 3e-119
## Alignment 491: score=400.0 e_value=0 N=8 NC_046103.1&NC_060925.1 plus
491-  0:	XP_032821793.1	NP_001337139.1	 5e-187
491-  1:	XP_032821836.1	NP_001303864.1	  1e-22
491-  2:	XP_032821835.1	NP_057210.2	  4e-34
491-  3:	XP_032821837.1	NP_002219.1	  1e-84
491-  4:	XP_032821896.1	NP_055310.1	  1e-15
491-  5:	XP_032821938.1	XP_054191336.1	 1e-153
491-  6:	XP_032821998.1	NP_001107592.1	  7e-78
491-  7:	XP_032821999.1	XP_054195620.1	  1e-71
## Alignment 492: score=400.0 e_value=5.1e-09 N=8 NC_046103.1&NC_060925.1 plus
492-  0:	XP_032821819.1	NP_663768.1	 8e-159
492-  1:	XP_032821825.1	NP_056362.1	 2e-213
492-  2:	XP_032821828.1	NP_788954.2	 2e-116
492-  3:	XP_032821930.1	NP_055577.1	 5e-291
492-  4:	XP_032821964.1	NP_001340915.1	  6e-45
492-  5:	XP_032822038.1	NP_001078956.1	 3e-157
492-  6:	XP_032822102.1	NP_116241.2	 5e-130
492-  7:	XP_032822135.1	NP_036315.1	  4e-61
## Alignment 493: score=300.0 e_value=1.3e-07 N=6 NC_046103.1&NC_060925.1 plus
493-  0:	XP_032821769.1	NP_001010861.1	  3e-89
493-  1:	XP_032821775.1	NP_061956.2	 5e-123
493-  2:	XP_032821811.1	NP_001138356.1	 1e-169
493-  3:	XP_032821816.1	NP_001070862.1	 2e-137
493-  4:	XP_032821817.1	NP_001307659.1	  5e-89
493-  5:	XP_032821982.1	NP_001373038.1	 4e-291
## Alignment 494: score=350.0 e_value=9.3e-09 N=7 NC_046103.1&NC_060925.1 minus
494-  0:	XP_032821926.1	NP_110443.3	 8e-257
494-  1:	XP_032821999.1	NP_001177916.1	  4e-70
494-  2:	XP_032822010.1	NP_060238.3	  1e-85
494-  3:	XP_032822011.1	NP_004666.1	  7e-57
494-  4:	XP_032822017.1	NP_001915.1	  5e-44
494-  5:	XP_032822078.1	NP_001003679.1	  1e-34
494-  6:	XP_032822101.1	NP_036315.1	  2e-80
## Alignment 495: score=300.0 e_value=1.4e-07 N=6 NC_046103.1&NC_060925.1 minus
495-  0:	XP_032821806.1	NP_003704.3	  1e-91
495-  1:	XP_032821831.1	NP_001291972.1	  1e-80
495-  2:	XP_032821832.1	NP_001010978.2	  1e-21
495-  3:	XP_032821941.1	NP_061855.1	 9e-122
495-  4:	XP_032821991.1	NP_056997.1	  1e-39
495-  5:	XP_032822136.1	NP_001181915.1	 3e-104
## Alignment 496: score=300.0 e_value=0 N=6 NC_046103.1&NC_060929.1 plus
496-  0:	XP_032821731.1	NP_056175.3	      0
496-  1:	XP_032821830.1	NP_786943.1	  2e-26
496-  2:	XP_032821861.1	NP_065979.1	      0
496-  3:	XP_032821863.1	NP_001091981.1	      0
496-  4:	XP_032821866.1	NP_001230881.2	      0
496-  5:	XP_032822009.1	NP_001265855.1	      0
## Alignment 497: score=600.0 e_value=6.9e-12 N=12 NC_046104.1&NC_046110.1 minus
497-  0:	XP_032822253.1	XP_032825657.1	 4e-291
497-  1:	XP_032822259.1	XP_032825676.1	 6e-127
497-  2:	XP_032822334.1	XP_032825577.1	  9e-32
497-  3:	XP_032822359.1	XP_032825700.1	  1e-15
497-  4:	XP_032822367.1	XP_032825420.1	 3e-231
497-  5:	XP_032822389.1	XP_032825419.1	      0
497-  6:	XP_032822393.1	XP_032825598.1	 7e-241
497-  7:	XP_032822516.1	XP_032825611.1	 5e-158
497-  8:	XP_032822562.1	XP_032825602.1	 5e-104
497-  9:	XP_032822572.1	XP_032825647.1	 7e-124
497- 10:	XP_032822573.1	XP_032825438.1	 3e-290
497- 11:	XP_032822643.1	XP_032825517.1	  1e-67
## Alignment 498: score=400.0 e_value=1.4e-07 N=8 NC_046104.1&NC_046110.1 minus
498-  0:	XP_032822274.1	XP_032825591.1	 7e-111
498-  1:	XP_032822321.1	XP_032825406.1	  3e-61
498-  2:	XP_032822430.1	XP_032825713.1	 1e-179
498-  3:	XP_032822454.1	XP_032825554.1	  2e-41
498-  4:	XP_032822470.1	XP_032825551.1	 3e-182
498-  5:	XP_032822592.1	XP_032825466.1	      0
498-  6:	XP_032822678.1	XP_032825646.1	 7e-134
498-  7:	XP_032822680.1	XP_032825761.1	 1e-180
## Alignment 499: score=300.0 e_value=7.5e-09 N=6 NC_046104.1&NC_046110.1 minus
499-  0:	XP_032822281.1	XP_032825641.1	  4e-35
499-  1:	XP_032822731.1	XP_032825729.1	 2e-172
499-  2:	XP_032822320.1	XP_032825727.1	 1e-264
499-  3:	XP_032822481.1	XP_032825705.1	      0
499-  4:	XP_032822486.1	XP_032825403.1	 5e-302
499-  5:	XP_032822504.1	XP_032825418.1	 1e-266
## Alignment 500: score=350.0 e_value=9.5e-12 N=7 NC_046104.1&NC_060927.1 plus
500-  0:	XP_032822303.1	NP_872434.2	  2e-90
500-  1:	XP_032822346.1	NP_001397734.1	 1e-253
500-  2:	XP_032822736.1	NP_001381019.1	  4e-44
500-  3:	XP_032822355.1	NP_001364429.1	  2e-36
500-  4:	XP_032822359.1	XP_054202216.1	  3e-26
500-  5:	XP_032822371.1	NP_055918.3	      0
500-  6:	XP_032822375.1	NP_001165376.1	  8e-48
## Alignment 501: score=300.0 e_value=0 N=6 NC_046104.1&NC_060927.1 plus
501-  0:	XP_032822564.1	NP_001357153.1	 7e-223
501-  1:	XP_032822565.1	NP_001387257.1	      0
501-  2:	XP_032822566.1	XP_054204138.1	 2e-261
501-  3:	XP_032822567.1	NP_068756.2	 2e-250
501-  4:	XP_032822571.1	XP_054203409.1	 5e-239
501-  5:	XP_032822738.1	NP_001139133.1	 2e-146
## Alignment 502: score=300.0 e_value=0 N=6 NC_046104.1&NC_060927.1 plus
502-  0:	XP_032822314.1	NP_001295317.1	 4e-296
502-  1:	XP_032822313.1	NP_705899.2	      0
502-  2:	XP_032822322.1	NP_001374375.1	 1e-197
502-  3:	XP_032822377.1	XP_054203471.1	 3e-159
502-  4:	XP_032822378.1	XP_054203473.1	 2e-149
502-  5:	XP_032822411.1	NP_055482.2	  3e-26
## Alignment 503: score=300.0 e_value=1.1e-06 N=6 NC_046104.1&NC_060927.1 plus
503-  0:	XP_032822360.1	NP_001311117.1	 7e-103
503-  1:	XP_032822476.1	NP_055489.1	 1e-282
503-  2:	XP_032822509.1	NP_001265162.1	  2e-71
503-  3:	XP_032822516.1	NP_000907.2	 1e-120
503-  4:	XP_032822523.1	NP_001028289.1	      0
503-  5:	XP_032822525.1	XP_054202066.1	 3e-167
## Alignment 504: score=400.0 e_value=0 N=8 NC_046104.1&NC_060927.1 minus
504-  0:	XP_032822393.1	NP_055824.1	      0
504-  1:	XP_032822394.1	NP_001290068.1	 2e-264
504-  2:	XP_032822395.1	NP_060600.2	 2e-168
504-  3:	XP_032822542.1	NP_003959.3	 6e-292
504-  4:	XP_032822543.1	NP_001350790.1	 5e-266
504-  5:	XP_032822544.1	NP_001350808.1	 3e-190
504-  6:	XP_032822549.1	NP_001265618.1	 6e-258
504-  7:	XP_032822687.1	XP_054204068.1	 3e-184
## Alignment 505: score=350.0 e_value=0 N=7 NC_046104.1&NC_060927.1 minus
505-  0:	XP_032822301.1	NP_003034.2	 6e-295
505-  1:	XP_032822368.1	NP_004616.2	 3e-211
505-  2:	XP_032822411.1	XP_054204476.1	  3e-26
505-  3:	XP_032822410.1	XP_054204475.1	  2e-22
505-  4:	XP_032822403.1	NP_001336161.1	      0
505-  5:	XP_032822537.1	NP_000542.1	  5e-19
505-  6:	XP_032822677.1	NP_001381603.1	 4e-149
## Alignment 506: score=300.0 e_value=2.7e-10 N=6 NC_046104.1&NC_060927.1 minus
506-  0:	XP_032822285.1	NP_001020130.1	  5e-48
506-  1:	XP_032822287.1	NP_001265199.1	 9e-202
506-  2:	XP_032822310.1	NP_002533.1	  2e-96
506-  3:	XP_032822522.1	NP_055665.1	      0
506-  4:	XP_032822592.1	NP_000835.1	      0
506-  5:	XP_032822664.1	NP_001166953.1	 9e-173
## Alignment 507: score=250.0 e_value=0 N=5 NC_046104.1&NC_060934.1 plus
507-  0:	XP_032822552.1	NP_001040625.1	 4e-208
507-  1:	XP_032822557.1	NP_005854.2	 5e-192
507-  2:	XP_032822738.1	NP_001002295.1	 5e-129
507-  3:	XP_032822654.1	NP_001269624.1	  7e-26
507-  4:	XP_032822662.1	NP_001025125.2	  2e-67
## Alignment 508: score=300.0 e_value=0 N=6 NC_046104.1&NC_060936.1 plus
508-  0:	XP_032822516.1	NP_000697.1	 2e-127
508-  1:	XP_032822521.1	NP_001265166.1	  2e-63
508-  2:	XP_032822520.1	NP_055069.1	 9e-124
508-  3:	XP_032822523.1	NP_001333130.1	      0
508-  4:	XP_032822527.1	NP_001287869.2	 8e-154
508-  5:	XP_032822717.1	NP_003574.1	 2e-234
## Alignment 509: score=250.0 e_value=0 N=5 NC_046104.1&NC_060947.1 minus
509-  0:	XP_032822729.1	NP_001294908.1	 1e-126
509-  1:	XP_032822319.1	NP_001308158.1	 4e-295
509-  2:	XP_032822479.1	NP_982301.1	 2e-216
509-  3:	XP_032822480.1	NP_073736.2	 2e-215
509-  4:	XP_032822551.1	NP_001138724.1	  5e-87
## Alignment 510: score=350.0 e_value=0 N=7 NC_046105.1&NC_060931.1 plus
510-  0:	XP_032822771.1	NP_064608.2	 3e-210
510-  1:	XP_032822847.1	NP_001073930.1	  3e-20
510-  2:	XP_032822799.1	XP_054214980.1	  3e-31
510-  3:	XP_032823099.1	NP_001381117.1	  2e-42
510-  4:	XP_032823125.1	NP_001274429.1	  2e-60
510-  5:	XP_032823127.1	NP_001274430.1	  2e-57
510-  6:	XP_032823206.1	NP_001032242.1	 4e-149
## Alignment 511: score=300.0 e_value=4.9e-06 N=6 NC_046105.1&NC_060940.1 plus
511-  0:	XP_032823046.1	NP_001307155.1	 7e-139
511-  1:	XP_032823107.1	NP_006840.2	 2e-152
511-  2:	XP_032823165.1	NP_003493.1	 7e-208
511-  3:	XP_032823261.1	NP_004195.2	 5e-175
511-  4:	XP_032823267.1	XP_054235735.1	      0
511-  5:	XP_032823292.1	NP_003336.1	 2e-111
## Alignment 512: score=350.0 e_value=3.2e-08 N=7 NC_046105.1&NC_060940.1 minus
512-  0:	XP_032822965.1	XP_054236421.1	 5e-276
512-  1:	XP_032823032.1	NP_115647.2	 1e-235
512-  2:	XP_032823034.1	NP_001123484.1	 2e-104
512-  3:	XP_032823075.1	NP_002943.2	 5e-155
512-  4:	XP_032823095.1	NP_001009606.3	 1e-117
512-  5:	XP_032822767.1	NP_001157032.1	 1e-141
512-  6:	XP_032822877.1	NP_057625.1	  3e-30
## Alignment 513: score=800.0 e_value=1.1e-17 N=16 NC_046105.1&NC_060941.1 plus
513-  0:	XP_032822908.1	XP_054171672.1	  7e-72
513-  1:	XP_032822910.1	NP_060198.3	 4e-205
513-  2:	XP_032822959.1	NP_619525.1	 2e-215
513-  3:	XP_032823029.1	NP_001003716.1	 5e-172
513-  4:	XP_032823053.1	NP_872371.1	  7e-30
513-  5:	XP_032823096.1	NP_001182356.1	  7e-52
513-  6:	XP_032822768.1	NP_001382440.1	 2e-115
513-  7:	XP_032822842.1	NP_004753.1	 5e-243
513-  8:	XP_032822844.1	NP_005180.1	  6e-23
513-  9:	XP_032822832.1	NP_003646.2	  9e-31
513- 10:	XP_032822801.1	NP_001230271.1	  2e-93
513- 11:	XP_032823106.1	XP_054171093.1	  1e-56
513- 12:	XP_032823121.1	NP_001007534.1	  1e-16
513- 13:	XP_032823111.1	NP_001884.2	 4e-238
513- 14:	XP_032823217.1	NP_078895.2	 1e-144
513- 15:	XP_032823265.1	NP_001004431.1	  2e-56
## Alignment 514: score=400.0 e_value=7.7e-08 N=8 NC_046105.1&NC_060941.1 plus
514-  0:	XP_032822838.1	NP_002513.2	 9e-106
514-  1:	XP_032822863.1	NP_078867.2	  2e-74
514-  2:	XP_032822828.1	NP_001372067.1	  2e-98
514-  3:	XP_032822850.1	NP_001277141.2	  1e-55
514-  4:	XP_032822854.1	NP_001138585.2	  3e-69
514-  5:	XP_032822776.1	NP_848588.3	 2e-158
514-  6:	XP_032822873.1	NP_001257935.1	  1e-21
514-  7:	XP_032823110.1	XP_054171074.1	 3e-236
## Alignment 515: score=350.0 e_value=1.8e-07 N=7 NC_046105.1&NC_060941.1 plus
515-  0:	XP_032823078.1	NP_001307540.1	  1e-91
515-  1:	XP_032822855.1	NP_001263218.1	 9e-228
515-  2:	XP_032822771.1	NP_001230675.1	 7e-139
515-  3:	XP_032822790.1	NP_061142.2	 8e-318
515-  4:	XP_032822787.1	NP_001138424.1	      0
515-  5:	XP_032823103.1	NP_116035.5	 8e-102
515-  6:	XP_032823223.1	NP_001244941.2	 7e-184
## Alignment 516: score=350.0 e_value=0 N=7 NC_046105.1&NC_060941.1 plus
516-  0:	XP_032823008.1	NP_002796.4	 4e-115
516-  1:	XP_032823080.1	XP_054173687.1	 7e-121
516-  2:	XP_032822848.1	NP_006563.2	 5e-135
516-  3:	XP_032823128.1	NP_001075424.1	 2e-200
516-  4:	XP_032823166.1	NP_001186094.1	 1e-167
516-  5:	XP_032823172.1	NP_036549.2	 7e-176
516-  6:	XP_032823174.1	NP_858057.1	 1e-154
## Alignment 517: score=300.0 e_value=0 N=6 NC_046105.1&NC_060941.1 plus
517-  0:	XP_032822945.1	XP_054171561.1	  9e-89
517-  1:	XP_032823031.1	NP_001397986.1	  3e-52
517-  2:	XP_032822763.1	NP_057323.3	 9e-317
517-  3:	XP_032823060.1	NP_001096134.1	  2e-36
517-  4:	XP_032823061.1	NP_055779.2	 4e-163
517-  5:	XP_032822864.1	NP_056496.1	 4e-115
## Alignment 518: score=250.0 e_value=0 N=5 NC_046105.1&NC_060941.1 plus
518-  0:	XP_032822891.1	NP_060816.1	 4e-136
518-  1:	XP_032822932.1	NP_001353223.1	 2e-111
518-  2:	XP_032822934.1	NP_115509.5	 7e-109
518-  3:	XP_032823060.1	NP_060427.2	 4e-123
518-  4:	XP_032822862.1	NP_036461.2	 3e-115
## Alignment 519: score=400.0 e_value=0 N=8 NC_046105.1&NC_060941.1 minus
519-  0:	XP_032823253.1	NP_004636.1	  1e-25
519-  1:	XP_032822879.1	NP_005441.1	  7e-69
519-  2:	XP_032822782.1	XP_054171228.1	  5e-12
519-  3:	XP_032823268.1	NP_001357255.1	 3e-278
519-  4:	XP_032823272.1	NP_001095872.1	  1e-64
519-  5:	XP_032823273.1	NP_001093110.1	  4e-14
519-  6:	XP_032823299.1	NP_003962.3	      0
519-  7:	XP_032823302.1	NP_001238900.1	      0
## Alignment 520: score=350.0 e_value=7.6e-10 N=7 NC_046105.1&NC_060941.1 minus
520-  0:	XP_032822941.1	NP_057168.1	 2e-107
520-  1:	XP_032822945.1	NP_055949.2	  2e-89
520-  2:	XP_032823095.1	NP_006033.1	 4e-119
520-  3:	XP_032823201.1	NP_659491.4	 3e-296
520-  4:	XP_032823205.1	NP_001136105.1	 4e-111
520-  5:	XP_032822780.1	NP_001010855.1	  1e-33
520-  6:	XP_032823230.1	NP_689812.3	  7e-37
## Alignment 521: score=350.0 e_value=9.8e-09 N=7 NC_046105.1&NC_060941.1 minus
521-  0:	XP_032822882.1	NP_001368826.1	  7e-78
521-  1:	XP_032822803.1	XP_054171727.1	  1e-71
521-  2:	XP_032822786.1	NP_004095.4	      0
521-  3:	XP_032823120.1	NP_005773.3	  1e-68
521-  4:	XP_032823107.1	NP_000909.2	 5e-245
521-  5:	XP_032823153.1	NP_002940.2	  2e-58
521-  6:	XP_032823156.1	NP_001159819.1	 2e-192
## Alignment 522: score=250.0 e_value=3.9e-07 N=5 NC_046105.1&NC_060941.1 minus
522-  0:	XP_032822866.1	NP_005043.1	 9e-107
522-  1:	XP_032822822.1	NP_659436.1	 3e-129
522-  2:	XP_032823122.1	NP_001033073.1	 7e-170
522-  3:	XP_032823106.1	NP_001350693.1	  1e-60
522-  4:	XP_032823154.1	NP_000190.1	 4e-269
## Alignment 523: score=350.0 e_value=8.6e-10 N=7 NC_046106.1&NC_060931.1 minus
523-  0:	XP_032823412.1	NP_036611.2	 3e-144
523-  1:	XP_032823432.1	NP_689772.2	  9e-53
523-  2:	XP_032823550.1	NP_001017440.1	  3e-88
523-  3:	XP_032823926.1	NP_060734.2	 5e-269
523-  4:	XP_032823577.1	NP_001354654.1	 2e-214
523-  5:	XP_032823692.1	NP_001245388.1	 1e-201
523-  6:	XP_032823695.1	NP_001357432.1	 2e-100
## Alignment 524: score=450.0 e_value=0 N=9 NC_046106.1&NC_060936.1 plus
524-  0:	XP_032823549.1	XP_054227339.1	  3e-13
524-  1:	XP_032823348.1	NP_001306769.1	      0
524-  2:	XP_032823343.1	NP_597705.2	 1e-161
524-  3:	XP_032823405.1	NP_001287725.1	  7e-83
524-  4:	XP_032823761.1	NP_001317426.1	 4e-235
524-  5:	XP_032823797.1	NP_056224.3	 1e-219
524-  6:	XP_032823815.1	NP_001401617.1	 3e-158
524-  7:	XP_032823821.1	NP_001376612.1	 4e-102
524-  8:	XP_032823823.1	NP_001376618.1	 2e-100
## Alignment 525: score=400.0 e_value=1.8e-06 N=8 NC_046106.1&NC_060936.1 plus
525-  0:	XP_032823414.1	XP_054228732.1	 8e-218
525-  1:	XP_032823464.1	NP_001317403.1	 2e-176
525-  2:	XP_032823625.1	NP_620584.2	 8e-220
525-  3:	XP_032823366.1	XP_054229520.1	 3e-180
525-  4:	XP_032823390.1	NP_001165464.1	 5e-187
525-  5:	XP_032823370.1	NP_003950.1	 4e-270
525-  6:	XP_032823820.1	XP_054228638.1	 5e-257
525-  7:	XP_032823851.1	NP_001191228.1	  8e-11
## Alignment 526: score=500.0 e_value=6.9e-13 N=10 NC_046106.1&NC_060936.1 minus
526-  0:	XP_032823414.1	NP_002850.2	 7e-218
526-  1:	XP_032823424.1	NP_001103373.1	  5e-95
526-  2:	XP_032823925.1	NP_001104792.1	 1e-303
526-  3:	XP_032823591.1	NP_004407.2	 2e-186
526-  4:	XP_032823607.1	XP_054227430.1	 2e-175
526-  5:	XP_032823611.1	NP_001130010.1	      0
526-  6:	XP_032823404.1	NP_000423.2	  3e-91
526-  7:	XP_032823372.1	NP_001399943.1	      0
526-  8:	XP_032823745.1	NP_001128686.1	 2e-298
526-  9:	XP_032823753.1	NP_061181.1	 2e-287
## Alignment 527: score=450.0 e_value=5e-17 N=9 NC_046106.1&NC_060936.1 minus
527-  0:	XP_032823935.1	XP_054227457.1	 1e-131
527-  1:	XP_032823712.1	NP_061907.2	  6e-74
527-  2:	XP_032823713.1	NP_001074294.2	 1e-152
527-  3:	XP_032823401.1	XP_054229256.1	  3e-65
527-  4:	XP_032823843.1	NP_001074002.1	 1e-100
527-  5:	XP_032823891.1	NP_001265486.1	  2e-86
527-  6:	XP_032823892.1	NP_001123585.1	 1e-194
527-  7:	XP_032823894.1	NP_775869.4	 3e-217
527-  8:	XP_032823901.1	NP_000611.1	      0
## Alignment 528: score=350.0 e_value=8.5e-10 N=7 NC_046106.1&NC_060940.1 plus
528-  0:	XP_032823446.1	NP_001121089.1	 1e-200
528-  1:	XP_032823452.1	NP_004599.2	  1e-71
528-  2:	XP_032823598.1	NP_077283.2	  9e-84
528-  3:	XP_032823692.1	NP_000285.1	 2e-193
528-  4:	XP_032823693.1	NP_001014979.2	  8e-50
528-  5:	XP_032823935.1	NP_055527.1	 3e-111
528-  6:	XP_032823733.1	NP_079469.2	 3e-117
## Alignment 529: score=250.0 e_value=0 N=5 NC_046106.1&NC_060940.1 plus
529-  0:	XP_032823400.1	NP_001381713.1	  1e-23
529-  1:	XP_032823735.1	XP_054235951.1	  1e-99
529-  2:	XP_032823737.1	XP_054235952.1	 1e-103
529-  3:	XP_032823749.1	NP_001034271.2	  2e-33
529-  4:	XP_032823797.1	NP_006653.2	      0
## Alignment 530: score=350.0 e_value=0 N=7 NC_046106.1&NC_060941.1 plus
530-  0:	XP_032823744.1	NP_001078923.1	 1e-296
530-  1:	XP_032823745.1	NP_054749.2	 3e-297
530-  2:	XP_032823742.1	NP_689558.4	 1e-260
530-  3:	XP_032823938.1	XP_054173605.1	 2e-189
530-  4:	XP_032823751.1	NP_001036.1	 2e-253
530-  5:	XP_032823755.1	NP_060566.2	 2e-137
530-  6:	XP_032823941.1	XP_054173368.1	 1e-230
## Alignment 531: score=350.0 e_value=1.6e-06 N=7 NC_046106.1&NC_060941.1 plus
531-  0:	XP_032823497.1	NP_056536.2	 8e-150
531-  1:	XP_032823513.1	NP_001074248.1	      0
531-  2:	XP_032823924.1	NP_055668.2	      0
531-  3:	XP_032823528.1	NP_076991.3	 7e-192
531-  4:	XP_032823531.1	XP_054172278.1	 6e-121
531-  5:	XP_032823532.1	NP_001353591.1	      0
531-  6:	XP_032823535.1	NP_001121557.1	 2e-107
## Alignment 532: score=400.0 e_value=3.1e-10 N=8 NC_046106.1&NC_060941.1 minus
532-  0:	XP_032823930.1	XP_054172024.1	 1e-170
532-  1:	XP_032823621.1	NP_079140.2	  7e-51
532-  2:	XP_032823640.1	NP_201572.1	  4e-98
532-  3:	XP_032823401.1	NP_001017368.1	  1e-72
532-  4:	XP_032823938.1	NP_001269058.1	 6e-187
532-  5:	XP_032823828.1	NP_001028733.1	 9e-143
532-  6:	XP_032823843.1	NP_473376.1	  3e-75
532-  7:	XP_032823842.1	NP_001317081.1	 5e-144
## Alignment 533: score=400.0 e_value=0 N=8 NC_046106.1&NC_060941.1 minus
533-  0:	XP_032823417.1	NP_114432.2	 3e-275
533-  1:	XP_032823919.1	XP_054173847.1	 5e-119
533-  2:	XP_032823418.1	NP_005985.3	 6e-122
533-  3:	XP_032823509.1	NP_115971.2	      0
533-  4:	XP_032823598.1	NP_872375.2	  2e-90
533-  5:	XP_032823599.1	NP_001159465.1	  4e-80
533-  6:	XP_032823937.1	NP_001188386.1	  3e-63
533-  7:	XP_032823883.1	NP_003159.1	  3e-71
## Alignment 534: score=350.0 e_value=5.1e-10 N=7 NC_046106.1&NC_060941.1 minus
534-  0:	XP_032823446.1	NP_005156.1	 1e-200
534-  1:	XP_032823506.1	NP_689677.1	  6e-58
534-  2:	XP_032823518.1	NP_066960.1	 3e-146
534-  3:	XP_032823520.1	NP_001254703.1	  2e-60
534-  4:	XP_032823521.1	NP_055388.2	  3e-53
534-  5:	XP_032823522.1	NP_057315.3	 1e-269
534-  6:	XP_032823595.1	NP_001070148.1	  3e-13
## Alignment 535: score=300.0 e_value=0 N=6 NC_046106.1&NC_060941.1 minus
535-  0:	XP_032823453.1	NP_443160.2	  1e-89
535-  1:	XP_032823481.1	NP_001304876.1	  7e-37
535-  2:	XP_032823490.1	NP_057164.3	 1e-157
535-  3:	XP_032823494.1	NP_001353177.1	 2e-121
535-  4:	XP_032823495.1	XP_054172304.1	 7e-150
535-  5:	XP_032823607.1	NP_001177340.1	  3e-83
## Alignment 536: score=700.0 e_value=0 N=14 NC_046106.1&NC_060946.1 minus
536-  0:	XP_032823550.1	NP_872333.1	  1e-88
536-  1:	XP_032823554.1	NP_000259.1	 3e-199
536-  2:	XP_032823556.1	NP_057502.2	 2e-198
536-  3:	XP_032823640.1	NP_006468.1	  4e-59
536-  4:	XP_032823641.1	XP_054181071.1	  5e-27
536-  5:	XP_032823646.1	NP_997527.2	  1e-71
536-  6:	XP_032823648.1	NP_057411.1	 3e-209
536-  7:	XP_032823932.1	NP_000666.2	 4e-128
536-  8:	XP_032823676.1	NP_001241661.3	 2e-186
536-  9:	XP_032823678.1	NP_001138940.4	 2e-223
536- 10:	XP_032823684.1	NP_003064.2	 5e-248
536- 11:	XP_032823686.1	NP_001007469.1	 8e-251
536- 12:	XP_032823344.1	NP_001269041.1	      0
536- 13:	XP_032823840.1	NP_001243284.1	  3e-88
## Alignment 537: score=350.0 e_value=0 N=7 NC_046106.1&NC_060946.1 minus
537-  0:	XP_032823455.1	NP_741999.3	  7e-20
537-  1:	XP_032823457.1	NP_001305243.1	  2e-28
537-  2:	XP_032823527.1	NP_001336825.1	  4e-77
537-  3:	XP_032823588.1	NP_001077861.1	  4e-35
537-  4:	XP_032823642.1	NP_037445.1	  2e-82
537-  5:	XP_032823933.1	NP_075380.1	  1e-23
537-  6:	XP_032823409.1	NP_001159714.2	  1e-18
## Alignment 538: score=700.0 e_value=0 N=14 NC_046107.1&NC_060925.1 plus
538-  0:	XP_032824052.1	NP_001291289.1	 3e-297
538-  1:	XP_032824181.1	NP_001010926.1	  1e-11
538-  2:	XP_032824001.1	NP_071397.3	 2e-156
538-  3:	XP_032824123.1	XP_054190819.1	  1e-62
538-  4:	XP_032824122.1	XP_054190832.1	  2e-24
538-  5:	XP_032824183.1	NP_055917.1	 5e-288
538-  6:	XP_032824229.1	NP_036537.1	 1e-126
538-  7:	XP_032824278.1	NP_001552.2	  1e-12
538-  8:	XP_032824283.1	NP_001257446.1	  2e-26
538-  9:	XP_032824307.1	NP_000293.2	 2e-273
538- 10:	XP_032824349.1	NP_009203.2	 6e-108
538- 11:	XP_032824366.1	XP_054190022.1	  9e-56
538- 12:	XP_032824014.1	NP_254275.1	 2e-124
538- 13:	XP_032824015.1	NP_056933.3	 1e-116
## Alignment 539: score=450.0 e_value=0 N=9 NC_046107.1&NC_060925.1 plus
539-  0:	XP_032824078.1	NP_001014980.1	  3e-56
539-  1:	XP_032824081.1	NP_001123885.2	 1e-127
539-  2:	XP_032823966.1	NP_001243385.1	      0
539-  3:	XP_032823981.1	NP_001108220.1	  2e-38
539-  4:	XP_032823987.1	NP_054907.1	 6e-122
539-  5:	XP_032824230.1	NP_001185922.1	 2e-203
539-  6:	XP_032824232.1	NP_001185924.1	 7e-185
539-  7:	XP_032824323.1	NP_002735.3	 8e-312
539-  8:	XP_032824324.1	NP_001229803.1	 1e-262
## Alignment 540: score=400.0 e_value=1.5e-09 N=8 NC_046107.1&NC_060925.1 plus
540-  0:	XP_032824030.1	NP_077305.2	  2e-83
540-  1:	XP_032824032.1	NP_079034.3	 3e-158
540-  2:	XP_032824154.1	NP_694945.2	 3e-133
540-  3:	XP_032824252.1	NP_061867.1	 8e-229
540-  4:	XP_032824326.1	NP_001129676.1	 8e-224
540-  5:	XP_032824327.1	NP_116269.3	  2e-91
540-  6:	XP_032824328.1	NP_689588.2	  1e-37
540-  7:	XP_032824343.1	XP_054191372.1	  8e-82
## Alignment 541: score=350.0 e_value=1.3e-06 N=7 NC_046108.1&NC_046120.1 minus
541-  0:	XP_032824791.1	XP_032829936.1	  2e-14
541-  1:	XP_032824667.1	XP_032829598.1	  4e-40
541-  2:	XP_032824824.1	XP_032829583.1	  1e-75
541-  3:	XP_032824769.1	XP_032829568.1	 6e-216
541-  4:	XP_032824726.1	XP_032829849.1	  6e-99
541-  5:	XP_032824485.1	XP_032829741.1	  2e-93
541-  6:	XP_032824564.1	XP_032829822.1	 7e-119
## Alignment 542: score=550.0 e_value=0 N=11 NC_046108.1&NC_060929.1 plus
542-  0:	XP_032824798.1	NP_002881.1	      0
542-  1:	XP_032824824.1	NP_001316599.1	  4e-85
542-  2:	XP_032824767.1	NP_005645.1	 2e-241
542-  3:	XP_032824783.1	NP_001139150.1	 3e-133
542-  4:	XP_032824784.1	NP_001372642.1	 2e-111
542-  5:	XP_032824536.1	XP_054209665.1	  1e-75
542-  6:	XP_032824537.1	XP_054209454.1	 2e-299
542-  7:	XP_032824392.1	NP_036213.2	 4e-142
542-  8:	XP_032824577.1	NP_001035548.1	 1e-210
542-  9:	XP_032824582.1	NP_001351517.1	 3e-214
542- 10:	XP_032824579.1	NP_620176.1	 8e-220
## Alignment 543: score=350.0 e_value=3.5e-11 N=7 NC_046108.1&NC_060929.1 minus
543-  0:	XP_032824553.1	NP_840060.1	 9e-150
543-  1:	XP_032824775.1	NP_060516.2	 3e-105
543-  2:	XP_032824715.1	NP_001243495.1	  2e-69
543-  3:	XP_032824771.1	XP_054208076.1	      0
543-  4:	XP_032824787.1	NP_001365931.1	 2e-303
543-  5:	XP_032824807.1	NP_000850.1	      0
543-  6:	XP_032824427.1	NP_115756.2	 4e-306
## Alignment 544: score=300.0 e_value=2e-07 N=6 NC_046108.1&NC_060939.1 plus
544-  0:	XP_032824663.1	NP_001092906.3	 4e-208
544-  1:	XP_032824795.1	NP_001307707.1	 7e-106
544-  2:	XP_032824418.1	NP_665804.1	 1e-156
544-  3:	XP_032824402.1	NP_001161884.1	  1e-64
544-  4:	XP_032824425.1	NP_001139813.1	  2e-69
544-  5:	XP_032824426.1	NP_031390.1	  3e-86
## Alignment 545: score=300.0 e_value=1.9e-08 N=6 NC_046108.1&NC_060939.1 plus
545-  0:	XP_032824724.1	NP_001167587.1	      0
545-  1:	XP_032824417.1	NP_004571.2	 2e-113
545-  2:	XP_032824432.1	NP_000227.2	 1e-139
545-  3:	XP_032824431.1	NP_001101.1	 2e-312
545-  4:	XP_032824434.1	NP_001013865.1	  2e-70
545-  5:	XP_032824462.1	NP_057004.1	  2e-56
## Alignment 546: score=300.0 e_value=0 N=6 NC_046108.1&NC_060939.1 minus
546-  0:	XP_032824655.1	NP_005567.2	 3e-114
546-  1:	XP_032824761.1	XP_054233991.1	 9e-296
546-  2:	XP_032824762.1	XP_054233985.1	      0
546-  3:	XP_032824514.1	NP_055064.1	  1e-85
546-  4:	XP_032824503.1	NP_005576.3	  2e-97
546-  5:	XP_032824564.1	NP_004654.1	 4e-115
## Alignment 547: score=250.0 e_value=0 N=5 NC_046108.1&NC_060939.1 minus
547-  0:	XP_032824527.1	NP_001352132.1	  4e-64
547-  1:	XP_032824528.1	NP_001339546.1	  4e-64
547-  2:	XP_032824410.1	NP_001278787.1	      0
547-  3:	XP_032824568.1	NP_001159758.1	  6e-93
547-  4:	XP_032824636.1	NP_001185987.1	  4e-68
## Alignment 548: score=350.0 e_value=0 N=7 NC_046109.1&NC_046109.1 minus
548-  0:	XP_032825043.1	XP_032824918.1	  3e-41
548-  1:	XP_032825048.1	XP_032825133.1	  2e-12
548-  2:	XP_032825203.1	XP_032825255.1	      0
548-  3:	XP_032825208.1	XP_032825257.1	      0
548-  4:	XP_032825218.1	XP_032825256.1	      0
548-  5:	XP_032825225.1	XP_032825242.1	      0
548-  6:	XP_032825232.1	XP_032825233.1	      0
## Alignment 549: score=250.0 e_value=0 N=5 NC_046109.1&NC_046109.1 minus
549-  0:	XP_032825153.1	XP_032824918.1	  3e-48
549-  1:	XP_032825206.1	XP_032825232.1	      0
549-  2:	XP_032825207.1	XP_032825230.1	      0
549-  3:	XP_032825213.1	XP_032825229.1	      0
549-  4:	XP_032825218.1	XP_032825223.1	      0
## Alignment 550: score=800.0 e_value=0 N=16 NC_046109.1&NC_060928.1 plus
550-  0:	XP_032825168.1	NP_001304998.1	 2e-256
550-  1:	XP_032825170.1	NP_001338553.1	 3e-200
550-  2:	XP_032825358.1	NP_689755.3	 8e-151
550-  3:	XP_032824883.1	NP_001124150.1	 4e-122
550-  4:	XP_032825095.1	NP_055958.2	 4e-220
550-  5:	XP_032825096.1	NP_000662.3	 3e-224
550-  6:	XP_032825305.1	NP_001128137.1	  5e-77
550-  7:	XP_032825304.1	NP_000244.2	 6e-112
550-  8:	XP_032825135.1	NP_001369557.1	 1e-180
550-  9:	XP_032825165.1	NP_001254747.1	  5e-32
550- 10:	XP_032825315.1	NP_001121898.1	  3e-37
550- 11:	XP_032825313.1	NP_061039.3	  1e-36
550- 12:	XP_032824901.1	NP_001095876.1	 2e-141
550- 13:	XP_032825191.1	NP_004775.1	      0
550- 14:	XP_032825004.1	NP_003610.2	 1e-307
550- 15:	XP_032825071.1	XP_054206152.1	  1e-52
## Alignment 551: score=400.0 e_value=0 N=8 NC_046109.1&NC_060928.1 plus
551-  0:	XP_032825019.1	NP_871621.1	 9e-108
551-  1:	XP_032825262.1	NP_001050.1	 4e-161
551-  2:	XP_032825029.1	XP_054206944.1	  2e-32
551-  3:	XP_032825030.1	NP_001217.2	  1e-87
551-  4:	XP_032825062.1	NP_110448.2	  1e-56
551-  5:	XP_032825041.1	NP_001191328.1	  3e-74
551-  6:	XP_032825036.1	NP_001309041.2	 8e-219
551-  7:	XP_032825191.1	NP_072091.1	      0
## Alignment 552: score=400.0 e_value=6e-07 N=8 NC_046109.1&NC_060928.1 plus
552-  0:	XP_032825150.1	NP_001020787.2	 4e-159
552-  1:	XP_032825156.1	NP_001335914.1	 4e-252
552-  2:	XP_032825362.1	NP_001501.2	      0
552-  3:	XP_032824974.1	NP_055300.1	  5e-65
552-  4:	XP_032825324.1	NP_001011513.4	 2e-139
552-  5:	XP_032825334.1	NP_001243721.1	 2e-264
552-  6:	XP_032825160.1	NP_001341364.1	  1e-20
552-  7:	XP_032825010.1	NP_001008389.1	  1e-71
## Alignment 553: score=350.0 e_value=0 N=7 NC_046109.1&NC_060928.1 plus
553-  0:	XP_032825355.1	NP_055058.2	      0
553-  1:	XP_032825077.1	NP_001276978.1	      0
553-  2:	XP_032825079.1	NP_003706.2	      0
553-  3:	XP_032825339.1	NP_005130.1	 2e-116
553-  4:	XP_032825176.1	NP_001273709.1	 9e-134
553-  5:	XP_032824990.1	NP_149134.1	  7e-12
553-  6:	XP_032825005.1	XP_054205308.1	      0
## Alignment 554: score=300.0 e_value=0 N=6 NC_046109.1&NC_060928.1 plus
554-  0:	XP_032825091.1	NP_001293080.1	  4e-61
554-  1:	XP_032825093.1	NP_055210.2	  6e-61
554-  2:	XP_032825056.1	NP_068805.1	  4e-64
554-  3:	XP_032824908.1	NP_001026893.1	 3e-134
554-  4:	XP_032824922.1	XP_054206247.1	 1e-194
554-  5:	XP_032824967.1	NP_127460.1	  3e-59
## Alignment 555: score=300.0 e_value=6.1e-06 N=6 NC_046109.1&NC_060929.1 minus
555-  0:	XP_032825180.1	NP_115761.2	  1e-26
555-  1:	XP_032825188.1	NP_001296372.1	  2e-18
555-  2:	XP_032825339.1	NP_001180473.1	 3e-111
555-  3:	XP_032825297.1	NP_060517.1	 3e-225
555-  4:	XP_032825071.1	NP_588612.2	  1e-23
555-  5:	XP_032824917.1	NP_001012301.1	 5e-248
## Alignment 556: score=250.0 e_value=0 N=5 NC_046109.1&NC_060929.1 minus
556-  0:	XP_032824970.1	NP_001035248.1	 1e-176
556-  1:	XP_032825189.1	NP_115527.3	  4e-37
556-  2:	XP_032825080.1	NP_001341948.1	 6e-186
556-  3:	XP_032825145.1	NP_588613.3	 7e-265
556-  4:	XP_032825148.1	NP_001008738.3	 2e-254
## Alignment 557: score=450.0 e_value=1.8e-08 N=9 NC_046109.1&NC_060934.1 plus
557-  0:	XP_032825105.1	NP_001269888.1	 6e-286
557-  1:	XP_032825262.1	NP_001048.2	 1e-115
557-  2:	XP_032825011.1	NP_036471.1	  4e-79
557-  3:	XP_032824970.1	NP_061119.1	 4e-167
557-  4:	XP_032825065.1	NP_066952.1	 3e-138
557-  5:	XP_032824991.1	NP_060814.4	 8e-115
557-  6:	XP_032824930.1	NP_001107605.1	  1e-45
557-  7:	XP_032825046.1	NP_004913.2	      0
557-  8:	XP_032825191.1	NP_001317036.1	      0
## Alignment 558: score=250.0 e_value=0 N=5 NC_046110.1&NC_060927.1 plus
558-  0:	XP_032825440.1	NP_689891.1	 4e-254
558-  1:	XP_032825443.1	XP_054201626.1	 2e-238
558-  2:	XP_032825469.1	NP_001307055.1	 2e-111
558-  3:	XP_032825397.1	NP_000916.2	 2e-192
558-  4:	XP_032825530.1	XP_054201265.1	  2e-33
## Alignment 559: score=400.0 e_value=0 N=8 NC_046110.1&NC_060927.1 minus
559-  0:	XP_032825517.1	NP_003449.2	  4e-51
559-  1:	XP_032825653.1	NP_001387223.1	 5e-241
559-  2:	XP_032825729.1	NP_001035544.1	 2e-209
559-  3:	XP_032825634.1	NP_003356.2	 1e-202
559-  4:	XP_032825406.1	XP_054201152.1	  4e-54
559-  5:	XP_032825405.1	NP_000085.1	  9e-74
559-  6:	XP_032825671.1	NP_569055.1	  6e-26
559-  7:	XP_032825672.1	NP_001257951.1	  5e-24
## Alignment 560: score=300.0 e_value=0 N=6 NC_046110.1&NC_060931.1 plus
560-  0:	XP_032825407.1	NP_001007246.1	 1e-120
560-  1:	XP_032825593.1	NP_001139737.1	 8e-166
560-  2:	XP_032825538.1	NP_001269784.1	 1e-201
560-  3:	XP_032825574.1	NP_001269348.1	  2e-37
560-  4:	XP_032825695.1	NP_848657.1	  2e-82
560-  5:	XP_032825696.1	XP_054214080.1	  3e-46
## Alignment 561: score=300.0 e_value=2.3e-06 N=6 NC_046111.1&NC_060932.1 minus
561-  0:	XP_032826377.1	NP_000118.2	      0
561-  1:	XP_032826227.1	NP_001269915.1	  2e-48
561-  2:	XP_032826249.1	NP_006256.1	 6e-244
561-  3:	XP_032826270.1	NP_001559.1	 2e-283
561-  4:	XP_032826169.1	NP_001185463.1	  3e-78
561-  5:	XP_032826159.1	XP_054217575.1	  5e-53
## Alignment 562: score=550.0 e_value=0 N=11 NC_046111.1&NC_060940.1 plus
562-  0:	XP_032826315.1	XP_054170321.1	 1e-220
562-  1:	XP_032826303.1	NP_001138676.2	  6e-31
562-  2:	XP_032826302.1	NP_001138677.2	  4e-34
562-  3:	XP_032826190.1	NP_001310948.1	 9e-259
562-  4:	XP_032826189.1	NP_055842.2	 2e-259
562-  5:	XP_032826082.1	XP_054236516.1	  5e-15
562-  6:	XP_032826011.1	XP_054236324.1	      0
562-  7:	XP_032826116.1	NP_001357423.1	  3e-91
562-  8:	XP_032826040.1	NP_079056.2	 4e-158
562-  9:	XP_032826028.1	NP_001287672.2	      0
562- 10:	XP_032825787.1	XP_054235784.1	  2e-48
## Alignment 563: score=450.0 e_value=1.1e-08 N=9 NC_046111.1&NC_060940.1 plus
563-  0:	XP_032825968.1	XP_054235637.1	  8e-25
563-  1:	XP_032826164.1	NP_001166134.1	 4e-157
563-  2:	XP_032825780.1	NP_699181.2	  1e-97
563-  3:	XP_032826069.1	NP_055402.2	  3e-63
563-  4:	XP_032826088.1	NP_001166031.1	 4e-134
563-  5:	XP_032826004.1	NP_065876.3	 9e-183
563-  6:	XP_032826115.1	NP_004200.2	  8e-59
563-  7:	XP_032826013.1	NP_001392593.1	  2e-99
563-  8:	XP_032826349.1	NP_001185498.1	  1e-70
## Alignment 564: score=350.0 e_value=1.4e-11 N=7 NC_046111.1&NC_060940.1 minus
564-  0:	XP_032825973.1	XP_054236378.1	  8e-25
564-  1:	XP_032826200.1	NP_919236.1	 6e-116
564-  2:	XP_032826126.1	NP_057625.1	  2e-24
564-  3:	XP_032826026.1	NP_071375.1	 4e-270
564-  4:	XP_032826098.1	NP_001311015.1	  4e-98
564-  5:	XP_032826105.1	NP_001035250.1	  2e-43
564-  6:	XP_032825787.1	NP_006840.2	 2e-137
## Alignment 565: score=300.0 e_value=2.1e-06 N=6 NC_046111.1&NC_060940.1 minus
565-  0:	XP_032825964.1	NP_001257869.1	      0
565-  1:	XP_032825775.1	NP_001103233.1	  9e-93
565-  2:	XP_032826100.1	NP_001160.2	  3e-95
565-  3:	XP_032826051.1	NP_037434.2	 1e-295
565-  4:	XP_032826062.1	XP_054169439.1	 3e-259
565-  5:	XP_032826087.1	NP_001291479.1	  3e-79
## Alignment 566: score=300.0 e_value=4.1e-07 N=6 NC_046111.1&NC_060941.1 plus
566-  0:	XP_032825981.1	NP_002749.2	 2e-198
566-  1:	XP_032825857.1	NP_000882.1	 3e-182
566-  2:	XP_032826069.1	NP_000337.1	  7e-68
566-  3:	XP_032826088.1	NP_001041.1	 2e-126
566-  4:	XP_032826074.1	NP_055418.2	  9e-50
566-  5:	XP_032826113.1	NP_057055.2	  5e-81
## Alignment 567: score=250.0 e_value=1.4e-06 N=5 NC_046111.1&NC_060941.1 plus
567-  0:	XP_032826310.1	NP_001186883.1	 2e-277
567-  1:	XP_032825777.1	XP_054171636.1	 2e-134
567-  2:	XP_032825982.1	NP_001352653.1	  1e-41
567-  3:	XP_032826045.1	NP_004703.1	 1e-228
567-  4:	XP_032826114.1	NP_683694.1	  5e-24
## Alignment 568: score=250.0 e_value=7.1e-06 N=5 NC_046111.1&NC_060941.1 plus
568-  0:	XP_032825951.1	NP_000295.1	  1e-41
568-  1:	XP_032825781.1	NP_001351645.2	 3e-233
568-  2:	XP_032825844.1	NP_002009.1	      0
568-  3:	XP_032826024.1	NP_658988.2	  2e-60
568-  4:	XP_032826076.1	NP_004160.3	 1e-276
## Alignment 569: score=250.0 e_value=2.6e-08 N=5 NC_046112.1&NC_060925.1 plus
569-  0:	XP_032826544.1	NP_002219.1	  5e-30
569-  1:	XP_032826812.1	XP_054195302.1	      0
569-  2:	XP_032826835.1	NP_036315.1	  4e-62
569-  3:	XP_032826590.1	XP_054195173.1	 1e-189
569-  4:	XP_032826821.1	NP_115813.2	  2e-62
## Alignment 570: score=500.0 e_value=6.3e-15 N=10 NC_046112.1&NC_060925.1 minus
570-  0:	XP_032826678.1	NP_059996.1	  2e-50
570-  1:	XP_032826677.1	NP_001005353.1	  3e-73
570-  2:	XP_032826836.1	NP_065976.3	      0
570-  3:	XP_032826840.1	NP_005003.2	 2e-284
570-  4:	XP_032826812.1	NP_001258929.1	      0
570-  5:	XP_032826823.1	NP_689481.2	 2e-166
570-  6:	XP_032826780.1	NP_001162023.1	 1e-166
570-  7:	XP_032826771.1	NP_671726.2	  2e-32
570-  8:	XP_032826570.1	NP_149056.1	  3e-17
570-  9:	XP_032826532.1	NP_004790.2	 3e-315
## Alignment 571: score=400.0 e_value=7.5e-10 N=8 NC_046112.1&NC_060925.1 minus
571-  0:	XP_032826434.1	NP_001128135.1	  8e-31
571-  1:	XP_032826433.1	NP_001010971.1	  2e-31
571-  2:	XP_032826596.1	NP_001304028.1	 1e-155
571-  3:	XP_032826811.1	NP_942009.1	  2e-69
571-  4:	XP_032826605.1	XP_054191336.1	 4e-133
571-  5:	XP_032826557.1	NP_002624.2	 2e-309
571-  6:	XP_032826530.1	NP_001017415.1	  2e-61
571-  7:	XP_032826476.1	NP_056972.1	 2e-191
## Alignment 572: score=250.0 e_value=3.2e-07 N=5 NC_046112.1&NC_060929.1 plus
572-  0:	XP_032826614.1	NP_001239155.1	 2e-167
572-  1:	XP_032826541.1	NP_001098028.1	 5e-146
572-  2:	XP_032826637.1	NP_001041714.1	  5e-26
572-  3:	XP_032826828.1	NP_065979.1	      0
572-  4:	XP_032826831.1	NP_061945.1	  2e-68
## Alignment 573: score=300.0 e_value=2.7e-07 N=6 NC_046113.1&NC_060929.1 plus
573-  0:	XP_032827123.1	NP_001003841.1	      0
573-  1:	XP_032826954.1	NP_001035.1	 2e-316
573-  2:	XP_032826988.1	NP_079106.3	 5e-143
573-  3:	XP_032826955.1	NP_001265561.1	  4e-59
573-  4:	XP_032826959.1	NP_001127694.1	  3e-73
573-  5:	XP_032826967.1	NP_077313.3	  2e-64
## Alignment 574: score=300.0 e_value=0 N=6 NC_046113.1&NC_060930.1 plus
574-  0:	XP_032827072.1	NP_005484.2	 1e-270
574-  1:	XP_032826931.1	NP_001253969.1	 2e-238
574-  2:	XP_032827059.1	NP_001258596.1	  1e-21
574-  3:	XP_032827100.1	NP_001332960.1	  4e-71
574-  4:	XP_032827155.1	XP_054211790.1	      0
574-  5:	XP_032827157.1	XP_054211793.1	      0
## Alignment 575: score=250.0 e_value=2.2e-06 N=5 NC_046113.1&NC_060930.1 minus
575-  0:	XP_032827003.1	NP_001278937.1	  1e-48
575-  1:	XP_032827092.1	NP_000120.2	 2e-202
575-  2:	XP_032827070.1	NP_001265639.1	  6e-14
575-  3:	XP_032827167.1	NP_001305801.1	 2e-190
575-  4:	XP_032827126.1	NP_001138587.1	  3e-18
## Alignment 576: score=250.0 e_value=0 N=5 NC_046113.1&NC_060932.1 minus
576-  0:	XP_032826981.1	NP_001258965.1	  2e-54
576-  1:	XP_032826950.1	NP_001316371.1	  9e-83
576-  2:	XP_032827045.1	XP_054217114.1	      0
576-  3:	XP_032827046.1	XP_054217131.1	      0
576-  4:	XP_032827115.1	NP_000828.1	 4e-102
## Alignment 577: score=250.0 e_value=1.9e-11 N=5 NC_046113.1&NC_060938.1 minus
577-  0:	XP_032827128.1	NP_001275935.1	 5e-290
577-  1:	XP_032826958.1	NP_001278485.1	 6e-290
577-  2:	XP_032826887.1	NP_004634.1	  7e-97
577-  3:	XP_032826886.1	NP_001374274.1	  1e-84
577-  4:	XP_032827125.1	NP_001263247.1	  2e-28
## Alignment 578: score=250.0 e_value=0 N=5 NC_046113.1&NC_060942.1 minus
578-  0:	XP_032827203.1	NP_940933.3	      0
578-  1:	XP_032827205.1	NP_001293014.1	      0
578-  2:	XP_032826946.1	NP_001188394.2	 1e-179
578-  3:	XP_032826940.1	NP_387450.1	 1e-203
578-  4:	XP_032827023.1	NP_005903.2	 1e-132
## Alignment 579: score=300.0 e_value=5.6e-15 N=6 NC_046113.1&NC_060943.1 plus
579-  0:	XP_032826929.1	NP_004699.1	  2e-51
579-  1:	XP_032826978.1	NP_062823.1	 6e-222
579-  2:	XP_032826995.1	NP_001272758.1	  2e-18
579-  3:	XP_032826985.1	NP_001797.1	  4e-14
579-  4:	XP_032826987.1	NP_001239225.1	  3e-16
579-  5:	XP_032827061.1	NP_001121367.1	  2e-67
## Alignment 580: score=350.0 e_value=0 N=7 NC_046113.1&NC_060944.1 plus
580-  0:	XP_032826989.1	NP_115910.1	 8e-112
580-  1:	XP_032827010.1	NP_001303963.1	 5e-125
580-  2:	XP_032827011.1	NP_001303964.1	 2e-108
580-  3:	XP_032826958.1	NP_002582.3	 5e-308
580-  4:	XP_032827049.1	NP_848551.1	  2e-19
580-  5:	XP_032827189.1	NP_945327.3	      0
580-  6:	XP_032827125.1	NP_006233.1	  4e-38
## Alignment 581: score=250.0 e_value=2.5e-06 N=5 NC_046113.1&NC_060944.1 minus
581-  0:	XP_032826968.1	NP_001138497.1	 4e-246
581-  1:	XP_032826949.1	NP_056453.1	 6e-279
581-  2:	XP_032827020.1	NP_115903.1	  1e-62
581-  3:	XP_032827019.1	NP_001369294.1	  4e-47
581-  4:	XP_032826883.1	NP_001303292.1	 5e-117
## Alignment 582: score=300.0 e_value=5.3e-06 N=6 NC_046114.1&NC_060927.1 plus
582-  0:	XP_032827262.1	NP_001153401.1	  3e-14
582-  1:	XP_032827467.1	NP_001304262.1	 2e-262
582-  2:	XP_032827475.1	NP_808807.2	  6e-77
582-  3:	XP_032827419.1	NP_002283.3	      0
582-  4:	XP_032827301.1	NP_001353210.1	  2e-12
582-  5:	XP_032827341.1	NP_001186945.1	  3e-25
## Alignment 583: score=250.0 e_value=0 N=5 NC_046114.1&NC_060927.1 plus
583-  0:	XP_032827614.1	NP_001055.1	      0
583-  1:	XP_032827463.1	NP_001309105.1	 1e-105
583-  2:	XP_032827522.1	NP_001651.1	 5e-116
583-  3:	XP_032827503.1	NP_001335642.1	  1e-25
583-  4:	XP_032827505.1	NP_008973.1	  7e-33
## Alignment 584: score=250.0 e_value=6e-08 N=5 NC_046114.1&NC_060927.1 plus
584-  0:	XP_032827659.1	NP_001018125.1	      0
584-  1:	XP_032827275.1	NP_003247.1	  6e-31
584-  2:	XP_032827545.1	NP_001258636.1	 1e-111
584-  3:	XP_032827524.1	NP_071942.1	  6e-79
584-  4:	XP_032827434.1	NP_001289307.1	 3e-156
## Alignment 585: score=300.0 e_value=1.4e-07 N=6 NC_046114.1&NC_060927.1 minus
585-  0:	XP_032827379.1	NP_000530.1	 2e-206
585-  1:	XP_032827519.1	NP_004628.4	 9e-134
585-  2:	XP_032827437.1	NP_004517.2	      0
585-  3:	XP_032827487.1	NP_001129525.1	 2e-140
585-  4:	XP_032827416.1	NP_115618.3	      0
585-  5:	XP_032827455.1	NP_001159446.1	      0
## Alignment 586: score=250.0 e_value=3.7e-08 N=5 NC_046114.1&NC_060927.1 minus
586-  0:	XP_032827370.1	NP_001352567.1	  6e-62
586-  1:	XP_032827614.1	NP_001055.1	      0
586-  2:	XP_032827544.1	NP_996562.1	  2e-64
586-  3:	XP_032827557.1	XP_054202548.1	  2e-28
586-  4:	XP_032827549.1	NP_001127703.1	 3e-257
## Alignment 587: score=250.0 e_value=4.9e-07 N=5 NC_046114.1&NC_060931.1 plus
587-  0:	XP_032827362.1	NP_001356527.1	      0
587-  1:	XP_032827353.1	NP_003382.1	 6e-179
587-  2:	XP_032827403.1	NP_001288750.1	  5e-22
587-  3:	XP_032827395.1	NP_062618.2	  1e-16
587-  4:	XP_032827374.1	NP_789784.2	  3e-71
## Alignment 588: score=300.0 e_value=1e-07 N=6 NC_046114.1&NC_060931.1 minus
588-  0:	XP_032827379.1	NP_001372054.1	 2e-109
588-  1:	XP_032827460.1	NP_000874.2	      0
588-  2:	XP_032827522.1	NP_001653.1	 2e-115
588-  3:	XP_032827347.1	NP_057284.1	  5e-56
588-  4:	XP_032827543.1	NP_006127.1	 2e-167
588-  5:	XP_032827664.1	NP_000236.2	 9e-253
## Alignment 589: score=250.0 e_value=1.5e-06 N=5 NC_046114.1&NC_060936.1 plus
589-  0:	XP_032827555.1	NP_003290.1	      0
589-  1:	XP_032827559.1	NP_001129042.1	  4e-22
589-  2:	XP_032827461.1	NP_001087240.1	 7e-309
589-  3:	XP_032827500.1	NP_060883.1	  5e-96
589-  4:	XP_032827459.1	NP_055655.1	 3e-111
## Alignment 590: score=250.0 e_value=1.2e-09 N=5 NC_046114.1&NC_060936.1 minus
590-  0:	XP_032827272.1	NP_002626.1	 9e-203
590-  1:	XP_032827464.1	NP_001400689.1	  9e-51
590-  2:	XP_032827517.1	NP_001722.1	  1e-53
590-  3:	XP_032827495.1	NP_002336.1	 2e-106
590-  4:	XP_032827494.1	NP_008966.1	  9e-74
## Alignment 591: score=250.0 e_value=0 N=5 NC_046115.1&NC_046123.1 plus
591-  0:	XP_032827821.1	XP_032830791.1	  1e-57
591-  1:	XP_032827822.1	XP_032830792.1	  1e-52
591-  2:	XP_032827718.1	XP_032831115.1	  3e-28
591-  3:	XP_032827713.1	XP_032831089.1	  1e-27
591-  4:	XP_032827726.1	XP_032830915.1	  4e-96
## Alignment 592: score=500.0 e_value=2.4e-16 N=10 NC_046115.1&NC_046132.1 plus
592-  0:	XP_032827875.1	XP_032833625.1	 1e-193
592-  1:	XP_032828078.1	XP_032833793.1	  8e-54
592-  2:	XP_032828037.1	XP_032833605.1	  7e-19
592-  3:	XP_032827863.1	XP_032833696.1	 1e-194
592-  4:	XP_032827747.1	XP_032833694.1	 2e-121
592-  5:	XP_032827726.1	XP_032833692.1	 1e-128
592-  6:	XP_032827961.1	XP_032833702.1	      0
592-  7:	XP_032827830.1	XP_032833721.1	 3e-138
592-  8:	XP_032827834.1	XP_032833730.1	  1e-84
592-  9:	XP_032828059.1	XP_032833718.1	 2e-237
## Alignment 593: score=400.0 e_value=6.1e-10 N=8 NC_046115.1&NC_046132.1 minus
593-  0:	XP_032828019.1	XP_032833627.1	  9e-21
593-  1:	XP_032828017.1	XP_032833561.1	 3e-134
593-  2:	XP_032828095.1	XP_032833791.1	  9e-46
593-  3:	XP_032828042.1	XP_032833607.1	 8e-127
593-  4:	XP_032827713.1	XP_032833583.1	  7e-23
593-  5:	XP_032827795.1	XP_032833750.1	 4e-220
593-  6:	XP_032827861.1	XP_032833709.1	 9e-139
593-  7:	XP_032827942.1	XP_032833600.1	  4e-65
## Alignment 594: score=250.0 e_value=0 N=5 NC_046115.1&NC_046138.1 plus
594-  0:	XP_032828095.1	XP_032835028.1	  4e-42
594-  1:	XP_032827875.1	XP_032835063.1	 2e-245
594-  2:	XP_032827880.1	XP_032835065.1	 2e-248
594-  3:	XP_032828049.1	XP_032834984.1	  2e-73
594-  4:	XP_032827889.1	XP_032835035.1	      0
## Alignment 595: score=300.0 e_value=0 N=6 NC_046115.1&NC_060927.1 plus
595-  0:	XP_032828023.1	NP_004258.2	  6e-46
595-  1:	XP_032828098.1	NP_775924.1	 9e-231
595-  2:	XP_032828038.1	NP_001350873.1	  2e-64
595-  3:	XP_032827713.1	NP_055594.1	  4e-26
595-  4:	XP_032827714.1	XP_054204559.1	  1e-21
595-  5:	XP_032827782.1	NP_002554.1	  3e-81
## Alignment 596: score=550.0 e_value=7.6e-24 N=11 NC_046115.1&NC_060927.1 minus
596-  0:	XP_032827898.1	NP_001371989.1	 1e-163
596-  1:	XP_032827717.1	NP_001305972.1	 4e-226
596-  2:	XP_032827718.1	NP_055260.1	  1e-24
596-  3:	XP_032827716.1	NP_001290193.1	  6e-23
596-  4:	XP_032827781.1	NP_000676.1	  4e-84
596-  5:	XP_032827755.1	NP_003403.2	  6e-99
596-  6:	XP_032827774.1	NP_115529.2	  6e-47
596-  7:	XP_032827706.1	NP_775823.1	  2e-37
596-  8:	XP_032827834.1	NP_001670.1	  3e-80
596-  9:	XP_032828059.1	NP_631948.1	 3e-223
596- 10:	XP_032828063.1	NP_001188299.1	  2e-49
## Alignment 597: score=250.0 e_value=1.6e-06 N=5 NC_046115.1&NC_060935.1 plus
597-  0:	XP_032827756.1	NP_149052.1	  7e-23
597-  1:	XP_032827949.1	NP_001245139.1	  4e-37
597-  2:	XP_032827862.1	NP_001350406.1	  1e-15
597-  3:	XP_032827819.1	NP_001284.1	  3e-47
597-  4:	XP_032828000.1	NP_057662.3	  7e-60
## Alignment 598: score=300.0 e_value=2.7e-10 N=6 NC_046115.1&NC_060935.1 minus
598-  0:	XP_032828019.1	NP_001231664.1	  3e-19
598-  1:	XP_032827915.1	NP_291025.3	      0
598-  2:	XP_032827917.1	XP_054226483.1	      0
598-  3:	XP_032828000.1	NP_057662.3	  7e-60
598-  4:	XP_032827872.1	NP_001122394.1	  3e-39
598-  5:	XP_032827969.1	NP_001373600.1	 6e-144
## Alignment 599: score=350.0 e_value=0 N=7 NC_046115.1&NC_060937.1 plus
599-  0:	XP_032827764.1	NP_005699.1	 2e-212
599-  1:	XP_032827849.1	NP_009015.1	  2e-49
599-  2:	XP_032827930.1	NP_001091670.1	  4e-34
599-  3:	XP_032827799.1	NP_116248.2	 3e-103
599-  4:	XP_032827767.1	NP_001120674.1	 2e-241
599-  5:	XP_032827768.1	NP_001340021.1	 1e-235
599-  6:	XP_032827834.1	NP_000696.1	  3e-59
## Alignment 600: score=300.0 e_value=0 N=6 NC_046115.1&NC_060937.1 plus
600-  0:	XP_032828017.1	NP_000612.1	 7e-115
600-  1:	XP_032828042.1	NP_001498.1	 2e-105
600-  2:	XP_032827893.1	NP_002258.2	 2e-225
600-  3:	XP_032827760.1	NP_001120954.1	  1e-77
600-  4:	XP_032827803.1	NP_443182.1	 2e-205
600-  5:	XP_032827807.1	XP_054230070.1	 2e-123
## Alignment 601: score=250.0 e_value=1.3e-08 N=5 NC_046115.1&NC_060937.1 plus
601-  0:	XP_032827780.1	XP_054230091.1	  4e-85
601-  1:	XP_032827718.1	NP_001333909.1	  1e-27
601-  2:	XP_032827713.1	NP_006013.1	  1e-30
601-  3:	XP_032827825.1	NP_036477.2	  4e-45
601-  4:	XP_032827966.1	NP_068839.1	  6e-73
## Alignment 602: score=300.0 e_value=4.5e-07 N=6 NC_046115.1&NC_060937.1 minus
602-  0:	XP_032827808.1	NP_001257353.1	 1e-149
602-  1:	XP_032827802.1	XP_054230414.1	      0
602-  2:	XP_032828027.1	NP_078846.2	  5e-63
602-  3:	XP_032827778.1	NP_775876.1	  3e-53
602-  4:	XP_032827681.1	NP_001380905.1	  3e-33
602-  5:	XP_032827709.1	NP_001155969.1	  1e-82
## Alignment 603: score=300.0 e_value=4e-06 N=6 NC_046115.1&NC_060937.1 minus
603-  0:	XP_032827721.1	NP_001091738.1	      0
603-  1:	XP_032827755.1	NP_009060.2	  3e-88
603-  2:	XP_032827889.1	NP_004791.1	      0
603-  3:	XP_032827888.1	NP_001027467.2	 5e-214
603-  4:	XP_032827953.1	NP_002262.4	      0
603-  5:	XP_032827787.1	NP_878268.1	  2e-46
## Alignment 604: score=300.0 e_value=0 N=6 NC_046115.1&NC_060947.1 minus
604-  0:	XP_032828017.1	NP_000859.2	 4e-113
604-  1:	XP_032827777.1	NP_001137454.1	  2e-66
604-  2:	XP_032827884.1	NP_001165160.1	 1e-122
604-  3:	XP_032827885.1	NP_001020751.1	  8e-91
604-  4:	XP_032827779.1	NP_001513.2	      0
604-  5:	XP_032827713.1	NP_004080.2	  3e-28
## Alignment 605: score=300.0 e_value=0 N=6 NC_046116.1&NC_060927.1 plus
605-  0:	XP_032828162.1	NP_055044.1	      0
605-  1:	XP_032828352.1	XP_054204590.1	 5e-267
605-  2:	XP_032828353.1	XP_054204607.1	 3e-266
605-  3:	XP_032828115.1	NP_001129513.1	 8e-137
605-  4:	XP_032828123.1	NP_004616.2	 1e-210
605-  5:	XP_032828188.1	NP_001397648.1	  6e-77
## Alignment 606: score=250.0 e_value=0 N=5 NC_046116.1&NC_060947.1 plus
606-  0:	XP_032828375.1	NP_001001344.1	      0
606-  1:	XP_032828120.1	NP_001136277.1	 7e-262
606-  2:	XP_032828125.1	NP_001560.2	  1e-67
606-  3:	XP_032828290.1	NP_001104026.1	      0
606-  4:	XP_032828291.1	NP_001447.2	      0
## Alignment 607: score=250.0 e_value=0 N=5 NC_046117.1&NC_046119.1 plus
607-  0:	XP_032828767.1	XP_032829292.1	 6e-116
607-  1:	XP_032828768.1	XP_032829294.1	 2e-115
607-  2:	XP_032828518.1	XP_032829316.1	 4e-157
607-  3:	XP_032828565.1	XP_032829519.1	 3e-110
607-  4:	XP_032828639.1	XP_032829314.1	  2e-51
## Alignment 608: score=400.0 e_value=0 N=8 NC_046117.1&NC_060930.1 minus
608-  0:	XP_032828521.1	NP_001025231.1	  1e-30
608-  1:	XP_032828801.1	NP_001335021.1	 7e-132
608-  2:	XP_032828479.1	XP_054211958.1	 5e-134
608-  3:	XP_032828482.1	NP_001161860.1	  9e-11
608-  4:	XP_032828756.1	NP_694967.3	 1e-105
608-  5:	XP_032828643.1	NP_001008783.1	 1e-105
608-  6:	XP_032828487.1	XP_054211582.1	  3e-64
608-  7:	XP_032828485.1	NP_000279.1	  3e-79
## Alignment 609: score=300.0 e_value=2.3e-06 N=6 NC_046117.1&NC_060930.1 minus
609-  0:	XP_032828708.1	NP_001358171.1	 1e-133
609-  1:	XP_032828481.1	XP_054212183.1	  5e-57
609-  2:	XP_032828772.1	XP_054211391.1	  1e-86
609-  3:	XP_032828785.1	NP_001350466.1	 5e-158
609-  4:	XP_032828582.1	NP_005595.2	  7e-82
609-  5:	XP_032828607.1	NP_001137429.1	 3e-100
## Alignment 610: score=350.0 e_value=0 N=7 NC_046117.1&NC_060945.1 plus
610-  0:	XP_032828680.1	NP_001307653.1	  1e-68
610-  1:	XP_032828595.1	NP_001337265.1	 2e-115
610-  2:	XP_032828517.1	NP_001317939.1	      0
610-  3:	XP_032828537.1	NP_001307374.1	 5e-149
610-  4:	XP_032828430.1	NP_001139549.1	  4e-51
610-  5:	XP_032828632.1	NP_001337223.1	  1e-57
610-  6:	XP_032828634.1	NP_001139690.1	  1e-36
## Alignment 611: score=250.0 e_value=0 N=5 NC_046117.1&NC_060947.1 plus
611-  0:	XP_032828538.1	NP_001162119.1	 1e-211
611-  1:	XP_032828540.1	NP_001317702.1	 6e-206
611-  2:	XP_032828578.1	XP_054182731.1	  9e-41
611-  3:	XP_032828579.1	NP_001163045.1	  2e-39
611-  4:	XP_032828752.1	NP_001191948.1	 2e-314
## Alignment 612: score=250.0 e_value=8.2e-06 N=5 NC_046117.1&NC_060947.1 minus
612-  0:	XP_032828582.1	NP_000298.3	  3e-79
612-  1:	XP_032828570.1	NP_006508.2	 1e-139
612-  2:	XP_032828673.1	NP_001397654.1	 6e-187
612-  3:	XP_032828431.1	NP_000998.1	 3e-180
612-  4:	XP_032828732.1	NP_000157.1	  7e-95
## Alignment 613: score=300.0 e_value=4.4e-07 N=6 NC_046118.1&NC_046127.1 minus
613-  0:	XP_032829190.1	XP_032832272.1	  1e-93
613-  1:	XP_032829202.1	XP_032832230.1	 4e-305
613-  2:	XP_032828950.1	XP_032832261.1	  3e-71
613-  3:	XP_032829220.1	XP_032832258.1	 3e-269
613-  4:	XP_032828852.1	XP_032832415.1	 5e-222
613-  5:	XP_032828848.1	XP_032832220.1	  4e-17
## Alignment 614: score=350.0 e_value=5.3e-07 N=7 NC_046118.1&NC_060925.1 plus
614-  0:	XP_032829128.1	NP_001316642.1	  1e-22
614-  1:	XP_032829082.1	NP_002284.3	      0
614-  2:	XP_032828866.1	XP_054191341.1	 4e-227
614-  3:	XP_032829021.1	XP_054194843.1	 1e-220
614-  4:	XP_032829042.1	NP_443198.1	 9e-133
614-  5:	XP_032828915.1	NP_570138.1	  5e-49
614-  6:	XP_032829003.1	NP_001180569.1	  2e-99
## Alignment 615: score=250.0 e_value=0 N=5 NC_046118.1&NC_060925.1 plus
615-  0:	XP_032828937.1	NP_055098.1	 8e-102
615-  1:	XP_032828938.1	XP_054192938.1	  6e-98
615-  2:	XP_032829071.1	XP_054190596.1	 4e-286
615-  3:	XP_032829005.1	NP_064714.2	      0
615-  4:	XP_032829018.1	XP_054193903.1	 7e-213
## Alignment 616: score=250.0 e_value=0 N=5 NC_046118.1&NC_060925.1 plus
616-  0:	XP_032829103.1	NP_001193581.1	 1e-165
616-  1:	XP_032829104.1	NP_001397753.1	 6e-162
616-  2:	XP_032828832.1	NP_775838.3	 2e-142
616-  3:	XP_032828901.1	NP_057124.3	  1e-71
616-  4:	XP_032829068.1	NP_001929.1	  4e-72
## Alignment 617: score=250.0 e_value=0 N=5 NC_046118.1&NC_060930.1 plus
617-  0:	XP_032829203.1	NP_001171515.1	 2e-246
617-  1:	XP_032829204.1	NP_001171516.1	 8e-221
617-  2:	XP_032829020.1	NP_008860.4	      0
617-  3:	XP_032829177.1	NP_001352205.1	 2e-288
617-  4:	XP_032828981.1	NP_619731.2	 1e-124
## Alignment 618: score=250.0 e_value=0 N=5 NC_046118.1&NC_060930.1 minus
618-  0:	XP_032829206.1	NP_003773.1	  5e-65
618-  1:	XP_032828889.1	NP_001070984.1	  5e-93
618-  2:	XP_032829138.1	NP_061978.6	 1e-288
618-  3:	XP_032829167.1	NP_001415264.1	 5e-287
618-  4:	XP_032829177.1	NP_001352205.1	 2e-288
## Alignment 619: score=400.0 e_value=2.3e-06 N=8 NC_046118.1&NC_060933.1 plus
619-  0:	XP_032829132.1	NP_872293.2	 1e-174
619-  1:	XP_032828971.1	NP_036230.1	 5e-162
619-  2:	XP_032828880.1	NP_001252.1	 9e-231
619-  3:	XP_032828861.1	NP_001128691.1	 7e-124
619-  4:	XP_032829094.1	NP_001376631.2	 1e-101
619-  5:	XP_032828843.1	XP_054219036.1	 7e-207
619-  6:	XP_032828983.1	NP_055723.1	  1e-95
619-  7:	XP_032829223.1	NP_001305253.1	 1e-174
## Alignment 620: score=350.0 e_value=5.2e-06 N=7 NC_046118.1&NC_060933.1 minus
620-  0:	XP_032828992.1	NP_001304897.1	  5e-60
620-  1:	XP_032829213.1	NP_001004354.1	  7e-42
620-  2:	XP_032828863.1	NP_061871.1	 1e-203
620-  3:	XP_032828955.1	NP_001269873.1	 9e-187
620-  4:	XP_032829134.1	NP_001139111.1	  3e-17
620-  5:	XP_032829044.1	NP_859052.3	 5e-159
620-  6:	XP_032828846.1	XP_054217833.1	 4e-148
## Alignment 621: score=250.0 e_value=9.8e-06 N=5 NC_046119.1&NC_046128.1 plus
621-  0:	XP_032829456.1	XP_032832476.1	  5e-47
621-  1:	XP_032829527.1	XP_032832701.1	 4e-101
621-  2:	XP_032829299.1	XP_032832704.1	  5e-33
621-  3:	XP_032829305.1	XP_032832666.1	      0
621-  4:	XP_032829334.1	XP_032832727.1	  9e-53
## Alignment 622: score=300.0 e_value=2.4e-06 N=6 NC_046119.1&NC_060930.1 plus
622-  0:	XP_032829486.1	NP_001157753.1	  3e-48
622-  1:	XP_032829304.1	NP_775831.2	 5e-247
622-  2:	XP_032829296.1	NP_872586.1	  2e-23
622-  3:	XP_032829390.1	NP_001025029.2	 1e-121
622-  4:	XP_032829307.1	XP_054211376.1	  2e-39
622-  5:	XP_032829422.1	NP_001365285.1	 4e-250
## Alignment 623: score=300.0 e_value=6e-11 N=6 NC_046119.1&NC_060930.1 plus
623-  0:	XP_032829325.1	NP_001009994.1	  2e-16
623-  1:	XP_032829494.1	NP_001387703.1	 5e-149
623-  2:	XP_032829544.1	NP_055710.2	  1e-87
623-  3:	XP_032829483.1	NP_064716.2	 1e-225
623-  4:	XP_032829484.1	XP_054211938.1	 2e-121
623-  5:	XP_032829499.1	NP_055426.1	      0
## Alignment 624: score=250.0 e_value=1.3e-10 N=5 NC_046119.1&NC_060930.1 plus
624-  0:	XP_032829456.1	NP_001164265.1	  2e-41
624-  1:	XP_032829301.1	NP_001361698.1	 2e-225
624-  2:	XP_032829466.1	NP_006819.2	      0
624-  3:	XP_032829551.1	XP_054211218.1	      0
624-  4:	XP_032829554.1	XP_054211222.1	 3e-262
## Alignment 625: score=600.0 e_value=0 N=12 NC_046119.1&NC_060930.1 minus
625-  0:	XP_032829515.1	NP_663304.1	 1e-287
625-  1:	XP_032829518.1	NP_003179.1	 1e-287
625-  2:	XP_032829456.1	NP_001164265.1	  2e-41
625-  3:	XP_032829539.1	NP_001273355.1	 5e-256
625-  4:	XP_032829507.1	NP_001153698.1	 1e-137
625-  5:	XP_032829485.1	NP_060534.1	  2e-53
625-  6:	XP_032829480.1	NP_036513.2	 7e-222
625-  7:	XP_032829483.1	NP_001337434.1	 3e-224
625-  8:	XP_032829556.1	NP_001161870.1	 2e-114
625-  9:	XP_032829520.1	NP_001337462.1	      0
625- 10:	XP_032829523.1	NP_001284543.1	      0
625- 11:	XP_032829262.1	NP_006661.1	  3e-42
## Alignment 626: score=500.0 e_value=0 N=10 NC_046120.1&NC_060925.1 plus
626-  0:	XP_032829781.1	NP_005611.1	  6e-23
626-  1:	XP_032829782.1	NP_002952.1	  1e-29
626-  2:	XP_032829756.1	NP_001351611.1	  1e-16
626-  3:	XP_032829753.1	NP_689476.2	  2e-12
626-  4:	XP_032829862.1	NP_001092086.1	  8e-59
626-  5:	XP_032829837.1	NP_001123512.1	 1e-156
626-  6:	XP_032829600.1	NP_001393739.1	  1e-24
626-  7:	XP_032829577.1	NP_776251.2	  1e-59
626-  8:	XP_032829666.1	NP_001239536.1	 1e-227
626-  9:	XP_032829631.1	NP_689493.3	  6e-65
## Alignment 627: score=300.0 e_value=1e-08 N=6 NC_046120.1&NC_060929.1 plus
627-  0:	XP_032829858.1	NP_001230.1	  3e-99
627-  1:	XP_032829846.1	NP_001294931.1	  6e-92
627-  2:	XP_032829638.1	NP_001284694.1	  9e-73
627-  3:	XP_032829567.1	NP_005645.1	 2e-214
627-  4:	XP_032829569.1	NP_001397683.1	 1e-166
627-  5:	XP_032829914.1	NP_000430.3	      0
## Alignment 628: score=250.0 e_value=9.1e-06 N=5 NC_046120.1&NC_060929.1 minus
628-  0:	XP_032829779.1	NP_001304980.1	  5e-35
628-  1:	XP_032829738.1	NP_002193.2	 2e-182
628-  2:	XP_032829654.1	NP_066550.2	 1e-309
628-  3:	XP_032829761.1	NP_001364323.1	  1e-28
628-  4:	XP_032829878.1	NP_001317635.1	  2e-99
## Alignment 629: score=350.0 e_value=3.6e-08 N=7 NC_046120.1&NC_060939.1 plus
629-  0:	XP_032829747.1	NP_001258766.1	  7e-91
629-  1:	XP_032829739.1	NP_001308066.1	  4e-85
629-  2:	XP_032829653.1	NP_055087.2	      0
629-  3:	XP_032829715.1	NP_001139813.1	  3e-65
629-  4:	XP_032829752.1	NP_067037.1	 4e-177
629-  5:	XP_032829874.1	NP_001374006.1	 3e-132
629-  6:	XP_032829799.1	NP_001265440.1	      0
## Alignment 630: score=350.0 e_value=0 N=7 NC_046120.1&NC_060939.1 minus
630-  0:	XP_032829743.1	NP_002746.1	 4e-237
630-  1:	XP_032829886.1	XP_054233191.1	 2e-206
630-  2:	XP_032829884.1	NP_006651.2	 2e-209
630-  3:	XP_032829921.1	NP_001094832.1	 5e-138
630-  4:	XP_032829942.1	NP_919248.1	  2e-50
630-  5:	XP_032829566.1	NP_057614.1	 1e-114
630-  6:	XP_032829800.1	NP_057004.1	  4e-56
## Alignment 631: score=300.0 e_value=0 N=6 NC_046120.1&NC_060939.1 minus
631-  0:	XP_032829836.1	NP_001101.1	 1e-255
631-  1:	XP_032829871.1	NP_001382425.1	  2e-79
631-  2:	XP_032829873.1	NP_001371976.1	  3e-57
631-  3:	XP_032829671.1	NP_001357483.1	  1e-96
631-  4:	XP_032829924.1	NP_001028732.1	  2e-66
631-  5:	XP_032829929.1	NP_055363.1	 2e-123
## Alignment 632: score=250.0 e_value=4.3e-06 N=5 NC_046120.1&NC_060943.1 plus
632-  0:	XP_032829749.1	NP_001309172.1	  1e-20
632-  1:	XP_032829654.1	NP_001185.3	      0
632-  2:	XP_032829627.1	NP_116242.3	  5e-28
632-  3:	XP_032829683.1	NP_000147.1	 1e-129
632-  4:	XP_032829949.1	NP_057283.1	  3e-63
## Alignment 633: score=350.0 e_value=2.8e-10 N=7 NC_046121.1&NC_060935.1 plus
633-  0:	XP_032830185.1	NP_570125.1	  9e-38
633-  1:	XP_032830090.1	NP_004552.2	  6e-34
633-  2:	XP_032830310.1	NP_689973.2	 1e-170
633-  3:	XP_032830198.1	NP_005498.1	  3e-90
633-  4:	XP_032830292.1	NP_001326.3	  3e-63
633-  5:	XP_032830221.1	NP_006839.2	  4e-29
633-  6:	XP_032830049.1	NP_001137457.1	  3e-47
## Alignment 634: score=300.0 e_value=0 N=6 NC_046121.1&NC_060938.1 plus
634-  0:	XP_032830091.1	NP_001337182.1	 5e-104
634-  1:	XP_032830181.1	NP_660154.3	  3e-56
634-  2:	XP_032830290.1	NP_002019.1	 2e-206
634-  3:	XP_032830136.1	NP_001394024.1	  2e-56
634-  4:	XP_032830139.1	NP_660087.1	  3e-68
634-  5:	XP_032830064.1	NP_001271135.1	 4e-176
## Alignment 635: score=300.0 e_value=0 N=6 NC_046121.1&NC_060938.1 minus
635-  0:	XP_032830179.1	NP_001073005.1	  2e-88
635-  1:	XP_032829975.1	NP_004487.2	  2e-72
635-  2:	XP_032830310.1	NP_689419.3	 7e-181
635-  3:	XP_032830005.1	NP_001305845.1	  1e-19
635-  4:	XP_032830268.1	NP_002506.2	  7e-82
635-  5:	XP_032830269.1	NP_001353322.1	  1e-76
## Alignment 636: score=500.0 e_value=1.2e-23 N=10 NC_046122.1&NC_060929.1 plus
636-  0:	XP_032830379.1	NP_001271280.1	 8e-284
636-  1:	XP_032830371.1	NP_008961.1	  3e-34
636-  2:	XP_032830631.1	XP_054209233.1	 5e-112
636-  3:	XP_032830657.1	NP_001159732.1	 1e-128
636-  4:	XP_032830664.1	XP_054209777.1	 2e-134
636-  5:	XP_032830743.1	NP_115868.1	  1e-12
636-  6:	XP_032830739.1	NP_004544.1	  4e-49
636-  7:	XP_032830381.1	NP_077313.3	  6e-32
636-  8:	XP_032830713.1	NP_001138633.1	  8e-83
636-  9:	XP_032830627.1	NP_001180384.1	 2e-287
## Alignment 637: score=250.0 e_value=0 N=5 NC_046122.1&NC_060930.1 minus
637-  0:	XP_032830355.1	NP_037394.2	 1e-135
637-  1:	XP_032830692.1	NP_001158504.1	  7e-26
637-  2:	XP_032830708.1	NP_001363727.1	 4e-142
637-  3:	XP_032830530.1	NP_001003698.1	  3e-19
637-  4:	XP_032830531.1	NP_001161816.1	  4e-20
## Alignment 638: score=400.0 e_value=6.9e-10 N=8 NC_046122.1&NC_060932.1 plus
638-  0:	XP_032830718.1	NP_060336.3	  4e-27
638-  1:	XP_032830642.1	NP_001304759.1	  6e-67
638-  2:	XP_032830643.1	NP_113649.1	 4e-241
638-  3:	XP_032830544.1	NP_001077057.1	 2e-122
638-  4:	XP_032830553.1	NP_000058.1	 3e-121
638-  5:	XP_032830428.1	NP_003900.1	 9e-263
638-  6:	XP_032830452.1	NP_001269963.1	  9e-72
638-  7:	XP_032830495.1	NP_005252.1	  7e-62
## Alignment 639: score=350.0 e_value=0 N=7 NC_046122.1&NC_060932.1 plus
639-  0:	XP_032830449.1	NP_000828.1	  2e-71
639-  1:	XP_032830424.1	NP_003792.1	 5e-226
639-  2:	XP_032830363.1	NP_056016.1	      0
639-  3:	XP_032830362.1	XP_054216982.1	  2e-43
639-  4:	XP_032830357.1	NP_005517.1	 2e-144
639-  5:	XP_032830359.1	XP_054216372.1	 8e-143
639-  6:	XP_032830320.1	NP_036211.2	 5e-225
## Alignment 640: score=350.0 e_value=0 N=7 NC_046122.1&NC_060940.1 plus
640-  0:	XP_032830668.1	NP_660151.2	 1e-145
640-  1:	XP_032830671.1	XP_054170412.1	 1e-105
640-  2:	XP_032830745.1	XP_054170307.1	 3e-157
640-  3:	XP_032830643.1	NP_113664.1	 5e-213
640-  4:	XP_032830556.1	NP_001305715.1	  9e-68
640-  5:	XP_032830553.1	NP_001730.1	  4e-89
640-  6:	XP_032830532.1	NP_003110.1	 1e-164
## Alignment 641: score=250.0 e_value=1.2e-06 N=5 NC_046122.1&NC_060940.1 plus
641-  0:	XP_032830735.1	NP_001305146.1	  1e-41
641-  1:	XP_032830672.1	NP_006733.1	 2e-194
641-  2:	XP_032830406.1	NP_004546.1	 5e-179
641-  3:	XP_032830408.1	XP_047302562.1	      0
641-  4:	XP_032830410.1	NP_001309046.1	      0
## Alignment 642: score=400.0 e_value=1.3e-10 N=8 NC_046122.1&NC_060940.1 minus
642-  0:	XP_032830719.1	NP_001731.2	 6e-129
642-  1:	XP_032830647.1	NP_006741.1	 5e-180
642-  2:	XP_032830639.1	NP_001305320.1	 1e-188
642-  3:	XP_032830672.1	NP_006733.1	 2e-194
642-  4:	XP_032830544.1	NP_001941.2	 2e-132
642-  5:	XP_032830553.1	NP_005173.1	 5e-111
642-  6:	XP_032830522.1	NP_001887.1	 5e-218
642-  7:	XP_032830477.1	NP_037374.1	 1e-137
## Alignment 643: score=300.0 e_value=0 N=6 NC_046122.1&NC_060940.1 minus
643-  0:	XP_032830642.1	NP_065706.2	  1e-75
643-  1:	XP_032830679.1	NP_001442.2	  1e-71
643-  2:	XP_032830386.1	NP_002154.1	  7e-58
643-  3:	XP_032830452.1	XP_054236191.1	  5e-70
643-  4:	XP_032830453.1	NP_001353849.1	  3e-73
643-  5:	XP_032830511.1	NP_001364415.1	 3e-136
## Alignment 644: score=250.0 e_value=0 N=5 NC_046122.1&NC_060940.1 minus
644-  0:	XP_032830644.1	NP_001292092.1	 2e-291
644-  1:	XP_032830381.1	NP_077312.2	  2e-30
644-  2:	XP_032830403.1	NP_002959.2	  2e-79
644-  3:	XP_032830404.1	NP_001121364.1	  1e-75
644-  4:	XP_032830475.1	NP_004343.1	  2e-94
## Alignment 645: score=300.0 e_value=3.6e-08 N=6 NC_046122.1&NC_060942.1 plus
645-  0:	XP_032830748.1	NP_003817.1	 2e-139
645-  1:	XP_032830678.1	NP_001248372.1	 3e-213
645-  2:	XP_032830728.1	NP_065145.2	  2e-45
645-  3:	XP_032830731.1	NP_001135877.1	  2e-86
645-  4:	XP_032830514.1	NP_536348.1	 5e-114
645-  5:	XP_032830516.1	NP_001092271.1	  1e-59
## Alignment 646: score=300.0 e_value=0 N=6 NC_046122.1&NC_060944.1 plus
646-  0:	XP_032830703.1	NP_001001433.1	 3e-144
646-  1:	XP_032830705.1	NP_001128245.1	 9e-144
646-  2:	XP_032830678.1	NP_001070957.1	 8e-216
646-  3:	XP_032830731.1	NP_001243332.1	  3e-79
646-  4:	XP_032830732.1	NP_057129.2	  1e-85
646-  5:	XP_032830391.1	NP_003176.2	 9e-105
## Alignment 647: score=350.0 e_value=2e-08 N=7 NC_046122.1&NC_060944.1 minus
647-  0:	XP_032830628.1	NP_071387.1	 2e-299
647-  1:	XP_032830689.1	NP_005460.2	 2e-125
647-  2:	XP_032830746.1	NP_001025174.1	 8e-172
647-  3:	XP_032830443.1	NP_005452.2	  1e-52
647-  4:	XP_032830417.1	NP_068750.2	      0
647-  5:	XP_032830421.1	NP_112181.3	  2e-60
647-  6:	XP_032830422.1	NP_056383.1	  9e-58
## Alignment 648: score=250.0 e_value=8.9e-08 N=5 NC_046123.1&NC_046132.1 plus
648-  0:	XP_032831017.1	XP_032833669.1	  3e-39
648-  1:	XP_032831106.1	XP_032833660.1	  3e-30
648-  2:	XP_032831105.1	XP_032833659.1	  2e-34
648-  3:	XP_032830952.1	XP_032833601.1	 2e-105
648-  4:	XP_032830915.1	XP_032833692.1	  2e-97
## Alignment 649: score=300.0 e_value=2.9e-06 N=6 NC_046123.1&NC_060927.1 plus
649-  0:	XP_032830837.1	NP_002554.1	 3e-115
649-  1:	XP_032830864.1	NP_001401350.1	 6e-111
649-  2:	XP_032831023.1	NP_001035189.1	  4e-22
649-  3:	XP_032830912.1	NP_001073909.1	  2e-31
649-  4:	XP_032831068.1	XP_054203575.1	 5e-284
649-  5:	XP_032831121.1	NP_940799.1	 1e-114
## Alignment 650: score=250.0 e_value=3.2e-12 N=5 NC_046123.1&NC_060927.1 minus
650-  0:	XP_032831162.1	NP_569713.2	 3e-133
650-  1:	XP_032831194.1	NP_114436.1	  2e-82
650-  2:	XP_032831163.1	NP_003097.1	  1e-53
650-  3:	XP_032831070.1	XP_054201535.1	 8e-313
650-  4:	XP_032831071.1	NP_001245245.1	      0
## Alignment 651: score=350.0 e_value=1.4e-12 N=7 NC_046123.1&NC_060937.1 plus
651-  0:	XP_032831021.1	NP_079414.3	  6e-41
651-  1:	XP_032830898.1	NP_001012772.1	 1e-127
651-  2:	XP_032831115.1	NP_001333909.1	  1e-33
651-  3:	XP_032831089.1	NP_006013.1	  1e-28
651-  4:	XP_032831108.1	NP_001303880.1	  2e-48
651-  5:	XP_032831036.1	NP_113619.3	      0
651-  6:	XP_032830922.1	NP_001975.1	 5e-168
## Alignment 652: score=350.0 e_value=0 N=7 NC_046124.1&NC_060926.1 plus
652-  0:	XP_032831481.1	NP_001243019.1	  2e-77
652-  1:	XP_032831301.1	NP_001317179.1	  4e-50
652-  2:	XP_032831303.1	NP_001382099.1	  6e-49
652-  3:	XP_032831398.1	NP_001128684.1	  9e-62
652-  4:	XP_032831321.1	NP_061964.3	  5e-74
652-  5:	XP_032831280.1	NP_689733.4	  1e-67
652-  6:	XP_032831291.1	NP_000876.3	 1e-130
## Alignment 653: score=250.0 e_value=0 N=5 NC_046124.1&NC_060926.1 plus
653-  0:	XP_032831404.1	NP_524144.1	  8e-77
653-  1:	XP_032831405.1	NP_524146.1	  1e-72
653-  2:	XP_032831389.1	NP_001073969.1	  8e-73
653-  3:	XP_032831250.1	NP_001070867.1	  4e-15
653-  4:	XP_032831444.1	NP_077269.3	  2e-73
## Alignment 654: score=300.0 e_value=0 N=6 NC_046124.1&NC_060926.1 minus
654-  0:	XP_032831450.1	NP_078777.1	  2e-20
654-  1:	XP_032831253.1	NP_055028.3	  1e-33
654-  2:	XP_032831206.1	NP_001002258.1	  2e-61
654-  3:	XP_032831343.1	NP_001307811.1	 2e-314
654-  4:	XP_032831344.1	NP_001258717.1	 6e-304
654-  5:	XP_032831277.1	NP_001073278.1	  2e-26
## Alignment 655: score=300.0 e_value=5.6e-13 N=6 NC_046124.1&NC_060931.1 plus
655-  0:	XP_032831265.1	NP_056279.1	  3e-21
655-  1:	XP_032831392.1	NP_001353554.1	  3e-36
655-  2:	XP_032831411.1	NP_061820.1	  3e-60
655-  3:	XP_032831398.1	XP_054214513.1	  4e-69
655-  4:	XP_032831319.1	NP_001183955.1	 8e-105
655-  5:	XP_032831320.1	XP_054215250.1	  1e-75
## Alignment 656: score=350.0 e_value=3.8e-14 N=7 NC_046124.1&NC_060936.1 plus
656-  0:	XP_032831206.1	NP_001317198.1	  1e-57
656-  1:	XP_032831434.1	NP_001129495.1	  1e-39
656-  2:	XP_032831547.1	NP_001258663.1	  2e-81
656-  3:	XP_032831545.1	NP_005802.1	 1e-154
656-  4:	XP_032831262.1	NP_001307051.1	  3e-50
656-  5:	XP_032831404.1	NP_001186558.1	  5e-74
656-  6:	XP_032831405.1	NP_066299.2	  7e-72
## Alignment 657: score=400.0 e_value=7.1e-13 N=8 NC_046124.1&NC_060941.1 plus
657-  0:	XP_032831446.1	NP_001068567.1	  1e-66
657-  1:	XP_032831450.1	NP_002135.2	  1e-24
657-  2:	XP_032831435.1	NP_076920.1	  3e-41
657-  3:	XP_032831253.1	NP_076922.1	  1e-34
657-  4:	XP_032831206.1	NP_001002027.1	  1e-54
657-  5:	XP_032831428.1	NP_001265713.1	 1e-120
657-  6:	XP_032831268.1	XP_054173418.1	  6e-21
657-  7:	XP_032831269.1	NP_001186084.1	 2e-226
## Alignment 658: score=350.0 e_value=1.4e-06 N=7 NC_046124.1&NC_060941.1 minus
658-  0:	XP_032831501.1	NP_001336850.1	  1e-87
658-  1:	XP_032831491.1	NP_000142.2	 3e-117
658-  2:	XP_032831264.1	NP_036417.1	 1e-305
658-  3:	XP_032831349.1	NP_003070.3	 4e-133
658-  4:	XP_032831272.1	NP_001543.2	  4e-39
658-  5:	XP_032831430.1	NP_031385.2	 7e-101
658-  6:	XP_032831511.1	NP_001307730.1	  2e-92
## Alignment 659: score=350.0 e_value=0 N=7 NC_046125.1&NC_060925.1 plus
659-  0:	XP_032831791.1	NP_002446.3	 4e-104
659-  1:	XP_032831627.1	NP_060959.2	      0
659-  2:	XP_032831860.1	XP_054191351.1	 7e-131
659-  3:	XP_032831786.1	NP_001273113.1	 8e-102
659-  4:	XP_032831788.1	NP_001364315.1	 8e-142
659-  5:	XP_032831751.1	XP_054192845.1	  2e-96
659-  6:	XP_032831783.1	NP_005964.3	  5e-67
## Alignment 660: score=250.0 e_value=1.3e-09 N=5 NC_046125.1&NC_060939.1 plus
660-  0:	XP_032831798.1	NP_071446.2	  2e-73
660-  1:	XP_032831835.1	XP_054234627.1	  1e-57
660-  2:	XP_032831742.1	NP_001137546.1	 3e-315
660-  3:	XP_032831769.1	NP_001277043.1	 1e-212
660-  4:	XP_032831774.1	NP_899232.2	 1e-105
## Alignment 661: score=400.0 e_value=2.8e-07 N=8 NC_046126.1&NC_060940.1 minus
661-  0:	XP_032832065.1	XP_054236286.1	 2e-135
661-  1:	XP_032831942.1	NP_002729.2	      0
661-  2:	XP_032832038.1	NP_004994.1	  3e-28
661-  3:	XP_032832035.1	NP_001158051.1	  9e-63
661-  4:	XP_032831965.1	NP_665872.2	  2e-23
661-  5:	XP_032832105.1	NP_775746.1	  7e-73
661-  6:	XP_032832107.1	NP_001072996.1	  8e-12
661-  7:	XP_032832133.1	NP_001287993.1	 1e-189
## Alignment 662: score=350.0 e_value=0 N=7 NC_046126.1&NC_060940.1 minus
662-  0:	XP_032831956.1	NP_065756.1	 5e-191
662-  1:	XP_032831973.1	NP_001305123.1	  6e-91
662-  2:	XP_032831972.1	NP_001305122.2	  4e-66
662-  3:	XP_032832004.1	XP_054169666.1	 1e-100
662-  4:	XP_032832020.1	XP_054170252.1	  2e-15
662-  5:	XP_032832085.1	NP_001265649.1	  5e-72
662-  6:	XP_032832050.1	NP_003493.1	  6e-95
## Alignment 663: score=250.0 e_value=5.5e-11 N=5 NC_046126.1&NC_060940.1 minus
663-  0:	XP_032831955.1	NP_001186036.1	 1e-188
663-  1:	XP_032832006.1	NP_055168.2	 5e-103
663-  2:	XP_032832011.1	NP_001294982.1	 2e-101
663-  3:	XP_032831993.1	NP_036357.1	 8e-130
663-  4:	XP_032831961.1	NP_001291728.1	 7e-107
## Alignment 664: score=400.0 e_value=8e-11 N=8 NC_046126.1&NC_060941.1 plus
664-  0:	XP_032831962.1	NP_055418.2	  9e-40
664-  1:	XP_032832023.1	NP_001290194.1	  3e-43
664-  2:	XP_032832087.1	NP_997229.2	  7e-60
664-  3:	XP_032831941.1	NP_001171968.1	 7e-310
664-  4:	XP_032832003.1	XP_054173505.1	  6e-15
664-  5:	XP_032832031.1	NP_006447.2	  9e-28
664-  6:	XP_032831905.1	NP_775899.3	      0
664-  7:	XP_032831936.1	NP_001036038.1	 2e-157
## Alignment 665: score=400.0 e_value=6.9e-10 N=8 NC_046126.1&NC_060941.1 minus
665-  0:	XP_032832069.1	NP_001073979.3	  2e-62
665-  1:	XP_032831927.1	NP_954712.1	  3e-50
665-  2:	XP_032831994.1	NP_001119593.1	 2e-117
665-  3:	XP_032831945.1	NP_001258694.1	  6e-82
665-  4:	XP_032831925.1	NP_085133.1	      0
665-  5:	XP_032832048.1	NP_000990.1	  5e-33
665-  6:	XP_032831967.1	NP_036253.2	  1e-15
665-  7:	XP_032831957.1	NP_001254656.1	 8e-178
## Alignment 666: score=350.0 e_value=9.4e-08 N=7 NC_046127.1&NC_060930.1 plus
666-  0:	XP_032832216.1	NP_001157711.1	      0
666-  1:	XP_032832439.1	NP_001280142.1	 7e-132
666-  2:	XP_032832372.1	NP_004631.1	 3e-292
666-  3:	XP_032832200.1	NP_001269314.1	 1e-157
666-  4:	XP_032832259.1	NP_005095.1	 3e-171
666-  5:	XP_032832338.1	NP_055049.1	  3e-88
666-  6:	XP_032832203.1	NP_002922.2	 3e-130
## Alignment 667: score=500.0 e_value=1.9e-10 N=10 NC_046127.1&NC_060933.1 plus
667-  0:	XP_032832288.1	NP_001167623.1	  1e-56
667-  1:	XP_032832365.1	NP_001092740.2	  5e-35
667-  2:	XP_032832160.1	NP_001177659.1	 3e-152
667-  3:	XP_032832279.1	NP_055395.2	 5e-144
667-  4:	XP_032832195.1	NP_000967.1	 4e-101
667-  5:	XP_032832417.1	NP_001006642.1	 6e-224
667-  6:	XP_032832331.1	NP_057474.2	 3e-137
667-  7:	XP_032832264.1	NP_056169.1	      0
667-  8:	XP_032832333.1	NP_055321.1	 4e-127
667-  9:	XP_032832337.1	NP_057604.1	 3e-103
## Alignment 668: score=600.0 e_value=2.5e-13 N=12 NC_046127.1&NC_060933.1 minus
668-  0:	XP_032832220.1	NP_001338515.1	  1e-79
668-  1:	XP_032832228.1	NP_001243264.1	  1e-81
668-  2:	XP_032832247.1	XP_054219942.1	      0
668-  3:	XP_032832161.1	NP_001309250.1	 1e-250
668-  4:	XP_032832445.1	NP_258257.1	  5e-87
668-  5:	XP_032832438.1	NP_001317706.1	  6e-53
668-  6:	XP_032832425.1	NP_001373760.1	 3e-205
668-  7:	XP_032832256.1	NP_115941.2	 7e-292
668-  8:	XP_032832260.1	NP_001356822.1	  1e-96
668-  9:	XP_032832303.1	XP_054218872.1	 2e-284
668- 10:	XP_032832271.1	NP_001166896.1	  4e-70
668- 11:	XP_032832410.1	NP_001381096.1	  2e-39
## Alignment 669: score=400.0 e_value=5.3e-12 N=8 NC_046127.1&NC_060933.1 minus
669-  0:	XP_032832395.1	NP_000709.1	      0
669-  1:	XP_032832235.1	NP_001137498.1	 5e-209
669-  2:	XP_032832281.1	NP_444273.1	  5e-56
669-  3:	XP_032832369.1	NP_004660.2	  4e-83
669-  4:	XP_032832376.1	NP_060087.3	 2e-219
669-  5:	XP_032832265.1	NP_001305431.1	 1e-150
669-  6:	XP_032832334.1	NP_001350675.1	  4e-76
669-  7:	XP_032832322.1	NP_000778.3	 4e-159
## Alignment 670: score=250.0 e_value=9.6e-06 N=5 NC_046128.1&NC_060925.1 minus
670-  0:	XP_032832709.1	NP_001258780.1	 1e-189
670-  1:	XP_032832610.1	NP_002690.3	  4e-85
670-  2:	XP_032832641.1	NP_078916.3	  2e-70
670-  3:	XP_032832622.1	NP_001106954.1	 7e-179
670-  4:	XP_032832608.1	NP_001310479.1	 1e-113
## Alignment 671: score=500.0 e_value=3.5e-15 N=10 NC_046128.1&NC_060930.1 plus
671-  0:	XP_032832534.1	XP_054210766.1	 7e-168
671-  1:	XP_032832588.1	NP_001243632.1	 1e-193
671-  2:	XP_032832594.1	NP_065199.1	  1e-18
671-  3:	XP_032832708.1	XP_054212883.1	  2e-17
671-  4:	XP_032832622.1	NP_078917.2	 5e-172
671-  5:	XP_032832613.1	NP_001265645.1	 2e-131
671-  6:	XP_032832554.1	NP_067633.2	  5e-71
671-  7:	XP_032832500.1	NP_054747.2	  2e-49
671-  8:	XP_032832473.1	NP_660358.2	 3e-171
671-  9:	XP_032832557.1	NP_963853.1	  8e-69
## Alignment 672: score=350.0 e_value=0 N=7 NC_046128.1&NC_060930.1 plus
672-  0:	XP_032832659.1	NP_001337430.1	 8e-109
672-  1:	XP_032832531.1	NP_056533.1	 9e-106
672-  2:	XP_032832483.1	NP_001333347.1	  1e-56
672-  3:	XP_032832715.1	NP_001257461.1	  3e-63
672-  4:	XP_032832714.1	NP_004897.2	  3e-34
672-  5:	XP_032832470.1	NP_001288001.2	      0
672-  6:	XP_032832517.1	XP_054210265.1	 2e-135
## Alignment 673: score=300.0 e_value=0 N=6 NC_046128.1&NC_060930.1 plus
673-  0:	XP_032832522.1	NP_001287795.1	  2e-39
673-  1:	XP_032832603.1	XP_054211504.1	      0
673-  2:	XP_032832646.1	NP_001269297.1	  2e-21
673-  3:	XP_032832542.1	NP_001554.2	  5e-15
673-  4:	XP_032832544.1	NP_000854.1	  3e-87
673-  5:	XP_032832501.1	NP_001186846.1	 3e-221
## Alignment 674: score=250.0 e_value=0 N=5 NC_046128.1&NC_060930.1 plus
674-  0:	XP_032832565.1	NP_001010919.1	  3e-47
674-  1:	XP_032832726.1	NP_001007465.1	  6e-50
674-  2:	XP_032832725.1	NP_001348118.1	 1e-118
674-  3:	XP_032832570.1	NP_001353233.1	 7e-195
674-  4:	XP_032832571.1	NP_001353235.1	 1e-193
## Alignment 675: score=300.0 e_value=1.8e-06 N=6 NC_046128.1&NC_060930.1 minus
675-  0:	XP_032832712.1	NP_073563.1	 6e-140
675-  1:	XP_032832453.1	NP_113657.1	  6e-43
675-  2:	XP_032832480.1	NP_001116241.1	  5e-35
675-  3:	XP_032832635.1	NP_001010844.1	  2e-28
675-  4:	XP_032832603.1	NP_001287828.1	      0
675-  5:	XP_032832552.1	NP_001093879.1	 2e-103
## Alignment 676: score=250.0 e_value=0 N=5 NC_046128.1&NC_060930.1 minus
676-  0:	XP_032832735.1	NP_060762.3	 5e-244
676-  1:	XP_032832738.1	NP_116119.2	 1e-156
676-  2:	XP_032832736.1	NP_001305675.1	 2e-131
676-  3:	XP_032832610.1	NP_005595.2	  8e-90
676-  4:	XP_032832612.1	NP_001310181.1	 2e-128
## Alignment 677: score=250.0 e_value=3.1e-06 N=5 NC_046128.1&NC_060930.1 minus
677-  0:	XP_032832451.1	NP_620140.1	  2e-41
677-  1:	XP_032832666.1	NP_001264993.1	      0
677-  2:	XP_032832498.1	XP_054211963.1	 7e-163
677-  3:	XP_032832568.1	NP_056254.2	  9e-39
677-  4:	XP_032832464.1	XP_054211968.1	  5e-37
## Alignment 678: score=250.0 e_value=0 N=5 NC_046129.1&NC_060928.1 minus
678-  0:	XP_032832841.1	NP_001372215.1	 1e-134
678-  1:	XP_032832922.1	XP_054205719.1	 2e-185
678-  2:	XP_032832923.1	NP_055845.1	 3e-187
678-  3:	XP_032832983.1	NP_000078.3	 1e-193
678-  4:	XP_032832975.1	NP_001386955.1	      0
## Alignment 679: score=300.0 e_value=2.1e-11 N=6 NC_046129.1&NC_060947.1 plus
679-  0:	XP_032832889.1	NP_003859.1	  3e-63
679-  1:	XP_032832853.1	NP_000480.3	      0
679-  2:	XP_032832867.1	NP_001354845.1	 3e-170
679-  3:	XP_032832944.1	NP_000043.4	      0
679-  4:	XP_032833014.1	NP_000282.1	 2e-248
679-  5:	XP_032832750.1	NP_079197.3	  1e-15
## Alignment 680: score=300.0 e_value=0 N=6 NC_046129.1&NC_060947.1 minus
680-  0:	XP_032832835.1	NP_001376553.1	 2e-150
680-  1:	XP_032832810.1	NP_000321.1	  4e-97
680-  2:	XP_032832891.1	NP_001310218.1	 3e-158
680-  3:	XP_032833002.1	NP_001317170.1	 3e-124
680-  4:	XP_032832986.1	XP_054182843.1	  4e-90
680-  5:	XP_032832988.1	NP_001305658.1	  5e-88
## Alignment 681: score=300.0 e_value=1.8e-06 N=6 NC_046130.1&NC_060927.1 plus
681-  0:	XP_032833019.1	NP_001127928.1	 3e-115
681-  1:	XP_032833022.1	NP_001008273.1	 1e-102
681-  2:	XP_032833062.1	NP_001009899.3	  9e-40
681-  3:	XP_032833142.1	NP_001295374.1	  8e-44
681-  4:	XP_032833072.1	NP_001340695.1	  7e-25
681-  5:	XP_032833174.1	NP_001243764.1	 7e-108
## Alignment 682: score=300.0 e_value=4.5e-06 N=6 NC_046130.1&NC_060935.1 minus
682-  0:	XP_032833047.1	XP_054224119.1	 8e-166
682-  1:	XP_032833020.1	NP_001412002.1	 1e-253
682-  2:	XP_032833143.1	NP_001353616.1	  9e-11
682-  3:	XP_032833060.1	XP_054224200.1	 6e-180
682-  4:	XP_032833115.1	NP_004715.1	 5e-194
682-  5:	XP_032833190.1	NP_001358968.1	  8e-78
## Alignment 683: score=350.0 e_value=0 N=7 NC_046131.1&NC_060943.1 plus
683-  0:	XP_032833234.1	NP_001229.1	 2e-127
683-  1:	XP_032833219.1	NP_997208.2	 2e-277
683-  2:	XP_032833285.1	NP_001119807.1	 3e-236
683-  3:	XP_032833508.1	NP_001287907.1	  7e-26
683-  4:	XP_032833417.1	NP_775750.3	  2e-15
683-  5:	XP_032833416.1	XP_054175765.1	  7e-13
683-  6:	XP_032833263.1	NP_001073905.1	 1e-120
## Alignment 684: score=300.0 e_value=0 N=6 NC_046132.1&NC_060926.1 plus
684-  0:	XP_032833696.1	NP_005535.1	 4e-170
684-  1:	XP_032833694.1	NP_000082.2	 3e-101
684-  2:	XP_032833826.1	NP_001358340.1	 4e-149
684-  3:	XP_032833828.1	NP_001358342.1	 1e-100
684-  4:	XP_032833560.1	NP_001177966.1	      0
684-  5:	XP_032833737.1	NP_001263265.1	 2e-134
## Alignment 685: score=350.0 e_value=1.7e-12 N=7 NC_046132.1&NC_060937.1 plus
685-  0:	XP_032833581.1	NP_001138551.1	 5e-268
685-  1:	XP_032833583.1	NP_006013.1	  4e-25
685-  2:	XP_032833832.1	NP_004119.1	 2e-127
685-  3:	XP_032833561.1	NP_000612.1	 6e-122
685-  4:	XP_032833562.1	NP_003841.1	 2e-234
685-  5:	XP_032833742.1	NP_001291674.1	  5e-37
685-  6:	XP_032833741.1	NP_001257558.1	  9e-80
## Alignment 686: score=250.0 e_value=0 N=5 NC_046133.1&NC_060936.1 plus
686-  0:	XP_032833969.1	NP_001191030.2	 2e-103
686-  1:	XP_032833971.1	NP_001338994.2	  1e-85
686-  2:	XP_032834041.1	XP_054227144.1	  2e-29
686-  3:	XP_032833905.1	NP_001158220.1	  1e-41
686-  4:	XP_032833908.1	NP_057635.1	  5e-38
## Alignment 687: score=250.0 e_value=0 N=5 NC_046135.1&NC_046135.1 minus
687-  0:	XP_032834511.1	XP_032834425.1	      0
687-  1:	XP_032834461.1	XP_032834486.1	 5e-205
687-  2:	XP_032834465.1	XP_032834485.1	 1e-207
687-  3:	XP_032834490.1	XP_032834492.1	 2e-207
687-  4:	XP_032834482.1	XP_032834487.1	 2e-208
## Alignment 688: score=250.0 e_value=0 N=5 NC_046135.1&NC_060927.1 minus
688-  0:	XP_032834445.1	NP_060331.3	  5e-11
688-  1:	XP_032834442.1	NP_001159776.1	  5e-13
688-  2:	XP_032834391.1	NP_001099043.1	 9e-146
688-  3:	XP_032834540.1	NP_001338557.1	  4e-36
688-  4:	XP_032834415.1	NP_001299602.1	 5e-143
## Alignment 689: score=300.0 e_value=0 N=6 NC_046135.1&NC_060937.1 minus
689-  0:	XP_032834416.1	NP_115565.3	      0
689-  1:	XP_032834524.1	NP_001392590.1	  8e-75
689-  2:	XP_032834420.1	NP_001273206.1	 3e-311
689-  3:	XP_032834496.1	NP_060481.3	  8e-23
689-  4:	XP_032834423.1	NP_001358986.1	  1e-54
689-  5:	XP_032834381.1	NP_001337678.1	      0
## Alignment 690: score=250.0 e_value=6.9e-06 N=5 NC_046136.1&NC_046136.1 minus
690-  0:	XP_032834697.1	XP_032834702.1	 4e-191
690-  1:	XP_032834656.1	XP_032834591.1	  7e-63
690-  2:	XP_032834619.1	XP_032834590.1	      0
690-  3:	XP_032834628.1	XP_032834652.1	 4e-216
690-  4:	XP_032834635.1	XP_032834640.1	 2e-217
## Alignment 691: score=300.0 e_value=0 N=6 NC_046136.1&NW_022638136.1 minus
691-  0:	XP_032834686.1	XP_032836347.1	 1e-183
691-  1:	XP_032834694.1	XP_032836361.1	 3e-175
691-  2:	XP_032834605.1	XP_032836320.1	 8e-283
691-  3:	XP_032834606.1	XP_032836341.1	 3e-121
691-  4:	XP_032834702.1	XP_032836317.1	 2e-190
691-  5:	XP_032834799.1	XP_032836315.1	 2e-111
## Alignment 692: score=250.0 e_value=0 N=5 NC_046142.1&NC_060925.1 plus
692-  0:	XP_032835439.1	NP_001336376.1	 4e-188
692-  1:	XP_032835440.1	NP_001336378.1	 3e-136
692-  2:	XP_032835415.1	NP_001295177.1	 5e-212
692-  3:	XP_032835519.1	NP_000960.2	 2e-180
692-  4:	XP_032835512.1	NP_001239200.1	 3e-149
## Alignment 693: score=250.0 e_value=0 N=5 NC_060925.1&NC_060925.1 plus
693-  0:	NP_001120792.1	XP_054195888.1	      0
693-  1:	XP_054195867.1	XP_054195866.1	      0
693-  2:	XP_054195879.1	XP_054195878.1	      0
693-  3:	XP_054195882.1	XP_054195881.1	      0
693-  4:	NP_001274744.1	XP_054195889.1	      0
## Alignment 694: score=350.0 e_value=0 N=7 NC_060925.1&NC_060925.1 minus
694-  0:	NP_001342338.1	NP_001116847.1	  1e-83
694-  1:	NP_001265196.1	NP_001338294.1	      0
694-  2:	NP_001382161.1	XP_054189689.1	 3e-154
694-  3:	NP_001364321.1	NP_001185763.3	      0
694-  4:	NP_001382229.1	NP_001382242.1	      0
694-  5:	NP_001382248.1	NP_001185761.2	      0
694-  6:	NP_001382254.1	NP_071754.3	 9e-170
## Alignment 695: score=300.0 e_value=2e-12 N=6 NC_060925.1&NC_060925.1 minus
695-  0:	NP_001137355.1	NP_001129261.2	 1e-117
695-  1:	NP_001157733.1	NP_001116540.1	 2e-116
695-  2:	NP_001382160.1	XP_054189697.1	 5e-165
695-  3:	NP_001382246.1	NP_001382252.1	      0
695-  4:	NP_001382355.1	NP_001185763.3	      0
695-  5:	NP_001185761.2	NP_001382240.1	      0
## Alignment 696: score=300.0 e_value=0 N=6 NC_060925.1&NC_060925.1 minus
696-  0:	XP_054194574.1	NP_001265070.1	      0
696-  1:	NP_001137504.2	NP_001116540.1	 1e-117
696-  2:	NP_001350935.1	NP_001350936.1	 2e-138
696-  3:	NP_001382246.1	XP_047299649.1	  3e-70
696-  4:	NP_001382251.1	NP_001182189.1	  3e-81
696-  5:	NP_001337451.1	NP_001382247.1	      0
## Alignment 697: score=250.0 e_value=0 N=5 NC_060925.1&NC_060925.1 minus
697-  0:	NP_001336538.1	NP_001336551.1	      0
697-  1:	NP_001336539.1	NP_001336548.1	      0
697-  2:	NP_056030.1	NP_001336547.1	      0
697-  3:	XP_054191396.1	XP_054191411.1	      0
697-  4:	NP_001336543.1	XP_054191416.1	      0
## Alignment 698: score=250.0 e_value=0 N=5 NC_060925.1&NC_060925.1 minus
698-  0:	NP_001337725.1	XP_054193469.1	 8e-245
698-  1:	NP_001337727.1	XP_054193451.1	 1e-287
698-  2:	XP_054193460.1	XP_054193455.1	      0
698-  3:	XP_054193439.1	XP_054193440.1	      0
698-  4:	NP_001337719.1	XP_054193435.1	      0
## Alignment 699: score=250.0 e_value=0 N=5 NC_060925.1&NC_060925.1 minus
699-  0:	NP_001392597.1	NP_001265070.1	      0
699-  1:	NP_001392608.1	NP_001382560.1	      0
699-  2:	NP_001392609.1	XP_047299647.1	      0
699-  3:	NP_001392595.1	NP_001338301.2	      0
699-  4:	NP_001393481.1	XP_054194574.1	      0
## Alignment 700: score=250.0 e_value=0 N=5 NC_060925.1&NC_060927.1 minus
700-  0:	NP_001127874.1	NP_001401641.1	  8e-39
700-  1:	NP_872386.1	NP_001278213.1	  4e-62
700-  2:	NP_001364224.1	NP_000163.2	 6e-212
700-  3:	NP_061972.1	NP_001353210.1	  5e-16
700-  4:	NP_001036143.1	NP_001300870.1	 2e-129
## Alignment 701: score=250.0 e_value=0 N=5 NC_060925.1&NC_060929.1 minus
701-  0:	NP_002858.2	NP_001304844.1	 2e-129
701-  1:	XP_054192135.1	NP_001293126.1	  4e-59
701-  2:	NP_056511.2	NP_001008398.2	  6e-68
701-  3:	NP_006243.2	NP_001341957.1	 4e-276
701-  4:	NP_001340912.1	NP_001231800.1	  1e-56
## Alignment 702: score=250.0 e_value=5.4e-06 N=5 NC_060925.1&NC_060930.1 plus
702-  0:	NP_078950.1	XP_054211391.1	  7e-86
702-  1:	XP_054192483.1	NP_001135873.1	  4e-12
702-  2:	NP_005272.1	NP_001273028.1	 8e-126
702-  3:	NP_001188333.1	NP_001020105.1	  3e-89
702-  4:	NP_001036194.1	XP_054210986.1	 9e-281
## Alignment 703: score=400.0 e_value=1.3e-09 N=8 NC_060925.1&NC_060930.1 minus
703-  0:	NP_001154806.1	NP_003518.2	  2e-79
703-  1:	NP_001019770.1	NP_003515.1	  2e-79
703-  2:	NP_001116847.1	NP_001363866.1	  1e-85
703-  3:	NP_003539.1	NP_003530.1	  3e-66
703-  4:	NP_003507.1	NP_003503.1	  4e-84
703-  5:	NP_001029249.1	NP_003533.1	  3e-66
703-  6:	NP_003519.1	NP_733759.1	  6e-66
703-  7:	NP_778235.1	NP_734466.1	  6e-80
## Alignment 704: score=350.0 e_value=0 N=7 NC_060925.1&NC_060930.1 minus
704-  0:	NP_803173.1	NP_001313507.1	  4e-59
704-  1:	NP_001003682.1	NP_001245205.1	  2e-13
704-  2:	NP_001181930.1	NP_001278913.1	      0
704-  3:	NP_573438.3	NP_001129120.1	      0
704-  4:	NP_078798.2	NP_001035304.1	 2e-107
704-  5:	XP_054191106.1	NP_001305968.1	  5e-55
704-  6:	NP_001307925.1	NP_001305971.1	  2e-47
## Alignment 705: score=350.0 e_value=0 N=7 NC_060925.1&NC_060933.1 plus
705-  0:	NP_000630.1	NP_001191273.1	  7e-15
705-  1:	NP_071376.1	XP_054218867.1	 7e-205
705-  2:	XP_054194120.1	XP_054218872.1	 2e-200
705-  3:	XP_054194054.1	NP_002572.2	      0
705-  4:	NP_004310.1	NP_054729.3	      0
705-  5:	XP_054195664.1	NP_115941.2	      0
705-  6:	XP_054195675.1	NP_001381939.1	      0
## Alignment 706: score=300.0 e_value=0 N=6 NC_060925.1&NC_060933.1 plus
706-  0:	NP_001284642.1	NP_872293.2	 4e-162
706-  1:	XP_054191835.1	NP_001269644.1	 5e-140
706-  2:	NP_001191890.1	NP_001317711.1	 1e-185
706-  3:	NP_002576.1	NP_001397938.1	 1e-223
706-  4:	NP_001167540.1	NP_001167617.1	 3e-150
706-  5:	NP_796372.1	NP_001167618.1	 7e-162
## Alignment 707: score=250.0 e_value=0 N=5 NC_060925.1&NC_060933.1 plus
707-  0:	XP_054194508.1	NP_000109.1	  4e-11
707-  1:	XP_054194511.1	NP_001265067.1	  6e-13
707-  2:	NP_001274666.2	NP_001361255.1	 8e-159
707-  3:	NP_001020119.1	NP_001397947.1	 1e-226
707-  4:	NP_001157945.1	XP_054218390.1	 1e-236
## Alignment 708: score=250.0 e_value=0 N=5 NC_060925.1&NC_060936.1 plus
708-  0:	NP_036528.1	NP_031376.3	  4e-28
708-  1:	NP_001180499.1	NP_001287894.1	 2e-115
708-  2:	NP_002470.2	NP_002460.1	  4e-45
708-  3:	NP_001001396.1	NP_001001323.1	      0
708-  4:	NP_001352712.1	NP_001353453.1	      0
## Alignment 709: score=250.0 e_value=0 N=5 NC_060925.1&NC_060936.1 plus
709-  0:	NP_056372.1	NP_001264.2	      0
709-  1:	NP_997253.2	NP_055264.1	  4e-26
709-  2:	XP_054192461.1	NP_062832.1	 2e-151
709-  3:	NP_001419.1	NP_001966.1	 4e-270
709-  4:	NP_006601.2	NP_001341275.1	 2e-182
## Alignment 710: score=250.0 e_value=0 N=5 NC_060925.1&NC_060939.1 plus
710-  0:	XP_054193792.1	XP_054234999.1	  4e-44
710-  1:	NP_005051.2	NP_599023.1	 2e-151
710-  2:	XP_054194062.1	XP_054234555.1	 1e-150
710-  3:	NP_001129475.1	NP_997205.2	  2e-25
710-  4:	NP_001021.1	NP_057004.1	  1e-56
## Alignment 711: score=250.0 e_value=6e-06 N=5 NC_060925.1&NC_060939.1 minus
711-  0:	NP_001399104.1	NP_001307970.1	 5e-167
711-  1:	XP_054194048.1	NP_839946.1	 7e-112
711-  2:	NP_940819.1	NP_001126.3	 3e-109
711-  3:	NP_001290024.1	XP_054234604.1	  3e-72
711-  4:	NP_004485.1	XP_054234112.1	  3e-54
## Alignment 712: score=250.0 e_value=0 N=5 NC_060925.1&NC_060943.1 plus
712-  0:	NP_001362490.1	NP_001291278.1	 8e-233
712-  1:	NP_001362493.1	NP_997401.1	 5e-234
712-  2:	NP_006247.1	NP_002732.3	      0
712-  3:	XP_054192116.1	NP_005849.1	  6e-25
712-  4:	NP_775838.3	NP_078803.4	  8e-12
## Alignment 713: score=400.0 e_value=0 N=8 NC_060925.1&NC_060943.1 minus
713-  0:	NP_001304028.1	NP_006136.1	 1e-160
713-  1:	NP_001291654.1	NP_974198.1	 2e-109
713-  2:	XP_054193181.1	NP_005707.1	 3e-118
713-  3:	XP_054193784.1	NP_000946.2	  4e-55
713-  4:	NP_001362492.1	NP_997401.1	 6e-234
713-  5:	NP_001362490.1	NP_001291278.1	 8e-233
713-  6:	NP_001010971.1	NP_612361.1	  2e-28
713-  7:	NP_067056.2	NP_001366.1	  3e-74
## Alignment 714: score=300.0 e_value=0 N=6 NC_060926.1&NC_060926.1 minus
714-  0:	XP_054198349.1	XP_054196764.1	 7e-110
714-  1:	XP_054198343.1	XP_054196762.1	 8e-126
714-  2:	NP_057128.2	NP_001307777.1	 3e-230
714-  3:	XP_054198340.1	XP_054196755.1	 1e-246
714-  4:	NP_001336186.1	XP_054198910.1	      0
714-  5:	XP_054198886.1	XP_054198891.1	      0
## Alignment 715: score=250.0 e_value=0 N=5 NC_060926.1&NC_060926.1 minus
715-  0:	NP_001137485.1	NP_001116835.1	      0
715-  1:	NP_001381827.1	NP_001192217.1	  3e-36
715-  2:	NP_001358424.1	NP_001358269.1	 9e-263
715-  3:	NP_001180414.1	XP_054196046.1	 4e-284
715-  4:	NP_001358428.1	NP_001413326.1	  2e-83
## Alignment 716: score=350.0 e_value=0 N=7 NC_060926.1&NC_060931.1 plus
716-  0:	NP_001138722.1	NP_874359.2	 5e-107
716-  1:	NP_078777.1	NP_005513.2	  2e-41
716-  2:	NP_001128684.1	XP_054214513.1	  3e-46
716-  3:	XP_054198524.1	NP_060416.1	  2e-26
716-  4:	NP_061964.3	NP_001337903.1	  3e-78
716-  5:	NP_002491.3	NP_073565.2	  2e-84
716-  6:	NP_001454.2	NP_003005.2	 2e-102
## Alignment 717: score=250.0 e_value=0 N=5 NC_060926.1&NC_060931.1 plus
717-  0:	NP_001399051.1	NP_001337031.1	 1e-195
717-  1:	NP_055729.2	XP_054213184.1	      0
717-  2:	XP_054197330.1	NP_001092304.1	  4e-63
717-  3:	NP_997721.2	NP_001135931.2	  8e-47
717-  4:	NP_079002.3	NP_001291348.1	 2e-228
## Alignment 718: score=250.0 e_value=0 N=5 NC_060926.1&NC_060931.1 plus
718-  0:	NP_476434.1	NP_653328.1	  4e-32
718-  1:	NP_002172.2	NP_000184.1	 8e-164
718-  2:	NP_001034639.1	NP_490647.1	  2e-65
718-  3:	NP_001186692.1	NP_002838.2	 4e-213
718-  4:	NP_001186693.1	XP_054214713.1	 3e-218
## Alignment 719: score=350.0 e_value=5.1e-07 N=7 NC_060926.1&NC_060931.1 minus
719-  0:	NP_001073927.1	NP_001291448.1	  2e-82
719-  1:	NP_000514.2	NP_000513.2	  3e-69
719-  2:	NP_067015.2	NP_005514.1	  5e-66
719-  3:	NP_002139.2	NP_061824.3	  9e-64
719-  4:	NP_055028.3	NP_689952.1	  3e-60
719-  5:	NP_055436.2	NP_002132.3	  5e-59
719-  6:	NP_008829.3	NP_006726.1	  4e-26
## Alignment 720: score=250.0 e_value=0 N=5 NC_060926.1&NC_060933.1 plus
720-  0:	NP_001317265.1	XP_054219514.1	 1e-264
720-  1:	NP_001317266.1	XP_054219515.1	 2e-260
720-  2:	NP_001317269.1	XP_047301435.1	  2e-70
720-  3:	XP_054196626.1	NP_001020087.2	 5e-247
720-  4:	NP_036316.1	NP_954586.4	 2e-197
## Alignment 721: score=250.0 e_value=0 N=5 NC_060926.1&NC_060933.1 plus
721-  0:	NP_001317265.1	NP_001386734.1	 5e-210
721-  1:	NP_001317266.1	NP_001386737.1	 8e-263
721-  2:	NP_001317268.1	NP_060961.3	 7e-246
721-  3:	XP_054196626.1	XP_054219259.1	 1e-248
721-  4:	XP_054196627.1	NP_001386726.1	  7e-48
## Alignment 722: score=250.0 e_value=0 N=5 NC_060926.1&NC_060933.1 minus
722-  0:	NP_001317265.1	NP_001350680.1	 1e-265
722-  1:	NP_001317268.1	NP_001317597.1	 5e-244
722-  2:	NP_001317269.1	XP_054219509.1	 7e-154
722-  3:	XP_054196626.1	XP_054219516.1	 3e-246
722-  4:	NP_036316.1	NP_001119806.1	 3e-192
## Alignment 723: score=400.0 e_value=0 N=8 NC_060926.1&NC_060936.1 plus
723-  0:	NP_001017371.3	NP_001238754.1	  2e-65
723-  1:	NP_003102.1	NP_612482.2	  6e-77
723-  2:	NP_000514.2	NP_059106.2	  8e-80
723-  3:	NP_067016.3	NP_776272.1	  4e-48
723-  4:	NP_002139.2	NP_059105.2	  5e-84
723-  5:	NP_001186675.1	XP_054227896.1	  8e-82
723-  6:	XP_054197634.1	NP_055435.2	  9e-72
723-  7:	NP_002491.3	NP_067014.2	  3e-98
## Alignment 724: score=350.0 e_value=0 N=7 NC_060926.1&NC_060936.1 plus
724-  0:	XP_054200033.1	NP_003385.2	 7e-177
724-  1:	NP_002172.2	NP_066382.1	 4e-157
724-  2:	NP_001265481.1	NP_006073.2	 8e-315
724-  3:	XP_054199644.1	NP_001290043.1	      0
724-  4:	NP_001342150.1	NP_001290044.1	 8e-112
724-  5:	NP_001369637.1	NP_006253.2	 3e-155
724-  6:	XP_054198815.1	NP_001399690.1	 1e-127
## Alignment 725: score=350.0 e_value=0 N=7 NC_060926.1&NC_060936.1 plus
725-  0:	NP_038464.1	NP_005328.2	      0
725-  1:	XP_054196195.1	NP_001171905.1	      0
725-  2:	NP_001121622.1	NP_054901.1	  2e-94
725-  3:	NP_055720.3	NP_037399.2	 2e-298
725-  4:	XP_054197384.1	XP_054227725.1	 1e-251
725-  5:	NP_036355.2	NP_001242970.1	      0
725-  6:	NP_612404.1	NP_004981.2	  2e-30
## Alignment 726: score=250.0 e_value=0 N=5 NC_060926.1&NC_060936.1 plus
726-  0:	NP_005250.1	NP_005802.1	 3e-171
726-  1:	NP_001026886.1	XP_054229175.1	  2e-70
726-  2:	XP_054199397.1	NP_076973.1	  3e-52
726-  3:	NP_001354424.1	NP_775866.2	 3e-118
726-  4:	NP_001307747.1	NP_001092807.1	  1e-88
## Alignment 727: score=250.0 e_value=0 N=5 NC_060926.1&NC_060938.1 minus
727-  0:	NP_001292553.1	NP_001350599.1	  2e-66
727-  1:	NP_001292555.1	NP_001350598.1	  5e-41
727-  2:	NP_071338.1	NP_071337.2	 6e-179
727-  3:	NP_001362372.1	NP_001078940.1	  4e-86
727-  4:	XP_054197985.1	XP_054232650.1	 8e-220
## Alignment 728: score=400.0 e_value=2.3e-15 N=8 NC_060926.1&NC_060941.1 minus
728-  0:	XP_054198517.1	NP_001186829.1	  4e-82
728-  1:	NP_001002258.1	NP_001002027.1	  2e-53
728-  2:	NP_000514.2	NP_006352.2	  3e-64
728-  3:	NP_055028.3	NP_076922.1	  3e-55
728-  4:	NP_001186676.1	NP_076921.1	  8e-48
728-  5:	NP_055436.2	NP_076920.1	  3e-70
728-  6:	NP_078777.1	NP_002135.2	  5e-37
728-  7:	XP_054196357.1	NP_665741.1	 3e-289
## Alignment 729: score=750.0 e_value=0 N=15 NC_060927.1&NC_060927.1 plus
729-  0:	XP_054202518.1	XP_054202519.1	 2e-292
729-  1:	NP_001363748.1	NP_001374712.1	 4e-287
729-  2:	NP_001363755.1	NP_001374715.1	 7e-274
729-  3:	NP_001363768.1	NP_001374736.1	 6e-206
729-  4:	NP_001363769.1	NP_001374745.1	 4e-199
729-  5:	NP_001374717.1	NP_001374753.1	 1e-165
729-  6:	NP_001374721.1	NP_001374755.1	 4e-174
729-  7:	NP_001374730.1	NP_001374758.1	 1e-152
729-  8:	XP_054202520.1	NP_001363754.1	 4e-272
729-  9:	XP_054202521.1	NP_001363759.1	 3e-265
729- 10:	XP_054202524.1	NP_001374724.1	 4e-236
729- 11:	NP_001363747.1	XP_054202517.1	 2e-304
729- 12:	NP_001363761.1	XP_054202522.1	 3e-257
729- 13:	NP_001374749.1	XP_054202527.1	 3e-196
729- 14:	NP_997177.1	XP_054202529.1	 1e-220
## Alignment 730: score=250.0 e_value=0 N=5 NC_060927.1&NC_060927.1 plus
730-  0:	XP_054202524.1	NP_001374723.1	 4e-236
730-  1:	NP_001363749.1	NP_997176.1	 2e-268
730-  2:	NP_001363753.1	NP_001374739.1	 6e-196
730-  3:	NP_001363761.1	NP_001350799.1	 6e-245
730-  4:	NP_001363767.1	NP_001374724.1	 4e-224
## Alignment 731: score=350.0 e_value=0 N=7 NC_060927.1&NC_060927.1 minus
731-  0:	NP_149039.2	NP_002554.1	  2e-48
731-  1:	XP_054202518.1	XP_054202517.1	 2e-304
731-  2:	NP_001374717.1	NP_001374719.1	 8e-242
731-  3:	NP_001374721.1	NP_001363763.1	 2e-250
731-  4:	NP_001363773.1	NP_001363759.1	 5e-189
731-  5:	NP_001374749.1	NP_001374731.1	 3e-196
731-  6:	NP_997177.1	NP_997178.1	 6e-217
## Alignment 732: score=250.0 e_value=0 N=5 NC_060927.1&NC_060936.1 minus
732-  0:	NP_001305710.1	XP_054229231.1	      0
732-  1:	NP_036366.3	NP_005739.2	  2e-55
732-  2:	NP_001073862.1	NP_001093120.1	 1e-160
732-  3:	NP_001290068.1	NP_037509.3	 2e-293
732-  4:	NP_055824.1	NP_001158067.1	      0
## Alignment 733: score=300.0 e_value=1.9e-06 N=6 NC_060927.1&NC_060941.1 minus
733-  0:	NP_653234.2	NP_036417.1	      0
733-  1:	XP_054203388.1	NP_004574.2	  3e-69
733-  2:	XP_054204254.1	XP_054171688.1	 1e-258
733-  3:	NP_001059.2	NP_001058.2	      0
733-  4:	NP_001304737.1	NP_001182474.1	  1e-40
733-  5:	XP_054201992.1	NP_001357138.2	  2e-59
## Alignment 734: score=250.0 e_value=0 N=5 NC_060928.1&NC_060928.1 minus
734-  0:	NP_001309331.1	XP_054205434.1	      0
734-  1:	NP_001358274.1	XP_054205457.1	      0
734-  2:	NP_001374455.1	XP_054205436.1	      0
734-  3:	NP_001374456.1	XP_054205435.1	      0
734-  4:	NP_001358271.1	NP_001374468.1	      0
## Alignment 735: score=300.0 e_value=0 N=6 NC_060928.1&NC_060929.1 plus
735-  0:	NP_001009554.1	NP_001128509.1	  4e-73
735-  1:	XP_054207310.1	NP_001229265.1	  2e-95
735-  2:	NP_001030017.2	NP_938080.1	      0
735-  3:	NP_003855.1	NP_078908.1	  7e-81
735-  4:	NP_068808.1	NP_004812.1	  2e-54
735-  5:	NP_001365035.1	NP_001239085.1	  9e-13
## Alignment 736: score=250.0 e_value=0 N=5 NC_060928.1&NC_060929.1 minus
736-  0:	NP_001011515.1	NP_998801.1	  4e-62
736-  1:	NP_006448.5	NP_976227.1	 4e-117
736-  2:	NP_003719.3	NP_588610.2	      0
736-  3:	XP_054204669.1	NP_569732.2	 2e-120
736-  4:	NP_001124150.1	NP_001092878.1	 8e-105
## Alignment 737: score=250.0 e_value=0 N=5 NC_060928.1&NC_060934.1 minus
737-  0:	NP_072091.1	NP_001317036.1	      0
737-  1:	NP_001304995.1	NP_004913.2	      0
737-  2:	NP_001122405.1	NP_079151.2	  2e-45
737-  3:	NP_001376193.1	NP_001107605.1	  1e-45
737-  4:	XP_054206152.1	NP_067068.1	  9e-33
## Alignment 738: score=300.0 e_value=0 N=6 NC_060929.1&NC_060939.1 minus
738-  0:	NP_001261.2	NP_001262.3	      0
738-  1:	XP_054207486.1	NP_001036037.1	 2e-114
738-  2:	NP_005659.1	NP_001317345.1	 4e-151
738-  3:	NP_002363.2	NP_006113.2	      0
738-  4:	XP_054208573.1	NP_001307906.1	      0
738-  5:	NP_001351048.1	NP_005820.1	 6e-113
## Alignment 739: score=350.0 e_value=0 N=7 NC_060929.1&NC_060943.1 plus
739-  0:	NP_066550.2	NP_001185.3	      0
739-  1:	NP_006341.1	NP_005851.1	  4e-74
739-  2:	NP_006135.2	NP_001304264.1	  4e-55
739-  3:	NP_001239155.1	NP_001230008.1	  1e-33
739-  4:	NP_061945.1	NP_003012.1	  1e-62
739-  5:	NP_065777.1	NP_003240.1	 9e-317
739-  6:	XP_054208979.1	XP_054177874.1	 2e-167
## Alignment 740: score=300.0 e_value=5e-08 N=6 NC_060930.1&NC_060930.1 plus
740-  0:	NP_005316.1	NP_005311.1	  1e-32
740-  1:	NP_003520.1	NP_003527.1	  3e-87
740-  2:	NP_003529.1	NP_068803.1	  3e-66
740-  3:	NP_066406.1	NP_003511.1	  3e-79
740-  4:	NP_005314.2	NP_005313.1	  1e-34
740-  5:	NP_001368918.1	NP_003518.2	  1e-78
## Alignment 741: score=250.0 e_value=0 N=5 NC_060930.1&NC_060930.1 plus
741-  0:	NP_001027451.1	NP_758438.2	 3e-110
741-  1:	NP_001035890.1	NP_003212.2	 8e-179
741-  2:	NP_001158730.1	NP_054770.1	  3e-27
741-  3:	NP_004743.1	NP_003634.2	  1e-69
741-  4:	XP_054211724.1	NP_001229759.1	  6e-37
## Alignment 742: score=350.0 e_value=0 N=7 NC_060930.1&NC_060930.1 minus
742-  0:	XP_054210719.1	NP_001337400.1	      0
742-  1:	XP_054210721.1	NP_001161882.1	      0
742-  2:	NP_001161879.1	NP_001337398.1	      0
742-  3:	NP_001337346.1	NP_001161881.1	      0
742-  4:	NP_001337347.1	XP_054210726.1	      0
742-  5:	NP_001337358.1	NP_001337389.1	      0
742-  6:	NP_001337367.1	NP_001337371.1	      0
## Alignment 743: score=300.0 e_value=3.9e-09 N=6 NC_060930.1&NC_060930.1 minus
743-  0:	NP_003529.1	NP_003537.1	  3e-66
743-  1:	NP_003522.1	NP_003524.1	  3e-87
743-  2:	NP_005310.1	NP_005313.1	  7e-51
743-  3:	NP_001368928.1	NP_003527.1	  3e-87
743-  4:	NP_003531.1	NP_003486.1	  3e-66
743-  5:	NP_001138480.1	XP_054210097.1	 7e-182
## Alignment 744: score=250.0 e_value=0 N=5 NC_060930.1&NC_060942.1 minus
744-  0:	NP_001387194.1	NP_001365134.1	 9e-135
744-  1:	NP_001129120.1	NP_002836.3	      0
744-  2:	NP_001278910.1	NP_001098714.1	      0
744-  3:	NP_277050.2	NP_001353159.1	 3e-144
744-  4:	NP_001245205.1	NP_001073678.1	  2e-31
## Alignment 745: score=350.0 e_value=0 N=7 NC_060931.1&NC_060931.1 plus
745-  0:	NP_001165417.1	NP_001354616.1	 3e-147
745-  1:	NP_001354565.1	NP_001354620.1	      0
745-  2:	NP_001354567.1	NP_001354624.1	      0
745-  3:	NP_001354569.1	NP_001354627.1	      0
745-  4:	NP_001354570.1	NP_001354634.1	      0
745-  5:	NP_001354571.1	NP_079430.3	      0
745-  6:	NP_001354582.1	NP_001124437.1	      0
## Alignment 746: score=300.0 e_value=0 N=6 NC_060931.1&NC_060931.1 plus
746-  0:	NP_001191073.1	NP_001308817.1	      0
746-  1:	NP_001308797.1	NP_001308826.1	      0
746-  2:	NP_001308798.1	NP_001308828.1	      0
746-  3:	NP_001308799.1	NP_001308829.1	      0
746-  4:	NP_001191074.1	NP_001191076.1	      0
746-  5:	NP_001308816.1	NP_001191077.1	      0
## Alignment 747: score=250.0 e_value=0 N=5 NC_060931.1&NC_060931.1 plus
747-  0:	XP_054213003.1	XP_054213010.1	 1e-271
747-  1:	XP_054212984.1	XP_054212991.1	 2e-306
747-  2:	XP_054212977.1	XP_054212978.1	      0
747-  3:	XP_054213008.1	NP_001278771.1	 2e-245
747-  4:	XP_054212979.1	XP_054213006.1	 5e-264
## Alignment 748: score=250.0 e_value=0 N=5 NC_060931.1&NC_060931.1 plus
748-  0:	NP_001191385.1	NP_008887.2	  7e-63
748-  1:	NP_775836.4	NP_001093167.1	      0
748-  2:	XP_054213569.1	XP_054214881.1	      0
748-  3:	XP_054213574.1	XP_054214886.1	      0
748-  4:	XP_054213578.1	XP_054214889.1	      0
## Alignment 749: score=450.0 e_value=0 N=9 NC_060931.1&NC_060931.1 minus
749-  0:	NP_001369644.1	NP_001381882.1	 2e-219
749-  1:	NP_001374630.1	NP_694537.1	  9e-38
749-  2:	NP_001374634.1	NP_036362.3	  1e-36
749-  3:	XP_054214148.1	NP_944606.2	 4e-185
749-  4:	XP_054214769.1	NP_001338280.1	 5e-197
749-  5:	NP_000492.2	XP_054213435.1	 1e-176
749-  6:	NP_001265842.1	XP_054213433.1	 2e-151
749-  7:	NP_001265846.1	XP_054213430.1	 5e-157
749-  8:	XP_054213400.1	XP_054213408.1	 5e-171
## Alignment 750: score=350.0 e_value=0 N=7 NC_060931.1&NC_060931.1 minus
750-  0:	NP_056437.4	NP_932765.1	      0
750-  1:	XP_054213569.1	XP_054214882.1	      0
750-  2:	XP_054213579.1	XP_054214891.1	      0
750-  3:	NP_001393795.1	XP_054214413.1	      0
750-  4:	NP_001393799.1	NP_001393841.1	 5e-277
750-  5:	NP_001393803.1	NP_001393838.1	      0
750-  6:	NP_001393805.1	NP_001393812.1	      0
## Alignment 751: score=300.0 e_value=0 N=6 NC_060931.1&NC_060931.1 minus
751-  0:	XP_054213016.1	XP_054213017.1	 3e-249
751-  1:	XP_054213008.1	NP_001278767.1	 6e-261
751-  2:	XP_054212998.1	XP_054213005.1	 5e-289
751-  3:	XP_054212976.1	XP_054212981.1	      0
751-  4:	XP_054213010.1	XP_054213011.1	 1e-271
751-  5:	XP_054212999.1	XP_054213000.1	 3e-291
## Alignment 752: score=300.0 e_value=0 N=6 NC_060931.1&NC_060931.1 minus
752-  0:	NP_001354539.1	NP_694537.1	  9e-38
752-  1:	NP_001374614.1	NP_001092885.2	      0
752-  2:	NP_001369454.1	NP_001369484.1	 1e-196
752-  3:	NP_001075221.1	XP_054213425.1	 5e-165
752-  4:	NP_001075224.1	XP_054213423.1	 9e-162
752-  5:	NP_001265846.1	XP_054213404.1	 3e-165
## Alignment 753: score=550.0 e_value=2.8e-28 N=11 NC_060931.1&NC_060941.1 plus
753-  0:	NP_874359.2	NP_001245177.1	  2e-41
753-  1:	NP_004280.5	NP_001317191.1	  3e-73
753-  2:	NP_001290397.1	XP_054173617.1	  1e-45
753-  3:	NP_005513.2	NP_002135.2	  2e-53
753-  4:	NP_006726.1	NP_002136.1	  6e-81
753-  5:	NP_002132.3	NP_076920.1	  2e-60
753-  6:	NP_061975.2	NP_002138.1	  1e-82
753-  7:	NP_076919.1	NP_001356326.1	  8e-76
753-  8:	NP_008827.2	NP_004493.3	  4e-61
753-  9:	NP_689952.1	NP_076922.1	  8e-63
753- 10:	NP_000513.2	NP_006352.2	  3e-69
## Alignment 754: score=300.0 e_value=0 N=6 NC_060931.1&NC_060941.1 minus
754-  0:	NP_001092871.1	NP_000014.1	  3e-93
754-  1:	XP_054214594.1	NP_115984.3	 3e-167
754-  2:	XP_054214572.1	NP_777580.1	  1e-37
754-  3:	XP_054214601.1	NP_001244288.1	  4e-42
754-  4:	NP_002603.1	NP_002602.2	 2e-196
754-  5:	NP_005213.3	XP_054171274.1	  2e-42
## Alignment 755: score=350.0 e_value=0 N=7 NC_060931.1&NC_060943.1 plus
755-  0:	NP_001152994.1	NP_149973.1	  1e-54
755-  1:	XP_054214067.1	NP_001243101.1	  8e-46
755-  2:	XP_054214323.1	NP_003420.2	  4e-84
755-  3:	NP_001372572.1	XP_054177519.1	  6e-66
755-  4:	NP_001372575.1	XP_054177520.1	  8e-46
755-  5:	NP_001372579.1	XP_054177972.1	  1e-45
755-  6:	NP_066971.2	NP_975011.3	  1e-92
## Alignment 756: score=250.0 e_value=0 N=5 NC_060931.1&NC_060943.1 plus
756-  0:	NP_848653.2	XP_054178205.1	  2e-85
756-  1:	NP_001372575.1	NP_001306056.1	  4e-41
756-  2:	NP_001372579.1	XP_054176681.1	  1e-47
756-  3:	NP_066971.2	XP_054175407.1	  9e-94
756-  4:	XP_054213099.1	NP_001287880.1	  1e-67
## Alignment 757: score=250.0 e_value=0 N=5 NC_060931.1&NC_060946.1 plus
757-  0:	NP_001381117.1	NP_443138.2	 2e-159
757-  1:	NP_002295.1	NP_001159815.1	 9e-105
757-  2:	NP_001035258.1	NP_002396.2	 1e-112
757-  3:	NP_001311210.1	NP_055365.2	 7e-148
757-  4:	NP_006845.1	NP_006846.1	 3e-113
## Alignment 758: score=400.0 e_value=0 N=8 NC_060932.1&NC_060932.1 plus
758-  0:	NP_001310311.1	NP_001310309.1	 2e-281
758-  1:	NP_001310326.1	NP_001310324.1	 6e-265
758-  2:	NP_001107609.1	NP_001374684.1	 4e-264
758-  3:	XP_054215992.1	NP_001107610.1	 4e-264
758-  4:	XP_054215994.1	NP_001310321.1	 6e-265
758-  5:	XP_054216001.1	NP_001374685.1	 1e-247
758-  6:	NP_001310312.1	NP_001310314.1	 4e-264
758-  7:	NP_001310327.1	NP_001310329.1	 4e-238
## Alignment 759: score=800.0 e_value=1.3e-29 N=16 NC_060932.1&NC_060932.1 minus
759-  0:	NP_001192195.1	NP_001409077.1	  4e-45
759-  1:	NP_061131.1	NP_001409019.1	  1e-44
759-  2:	NP_478109.1	XP_047301247.1	  3e-48
759-  3:	NP_057596.1	XP_047301246.1	  5e-72
759-  4:	NP_001035792.1	NP_001409020.1	  3e-48
759-  5:	NP_001035794.1	NP_001409023.1	  1e-43
759-  6:	NP_001035793.1	NP_001409081.1	  5e-56
759-  7:	NP_001035795.1	NP_001409079.1	  4e-45
759-  8:	XP_054215490.1	NP_001408926.1	 1e-172
759-  9:	NP_001384316.1	XP_047301275.1	      0
759- 10:	NP_001384311.1	NP_001408953.1	      0
759- 11:	NP_001384309.1	XP_047301265.1	      0
759- 12:	XP_047301215.1	XP_054217628.1	 2e-104
759- 13:	NP_001077006.1	NP_001408814.1	 4e-208
759- 14:	NP_958804.2	NP_001243800.1	      0
759- 15:	NP_001243798.1	NP_001408815.1	      0
## Alignment 760: score=650.0 e_value=3.8e-21 N=13 NC_060932.1&NC_060932.1 minus
760-  0:	NP_001410467.1	XP_047301265.1	      0
760-  1:	NP_001243802.1	NP_001243800.1	      0
760-  2:	NP_001157929.1	XP_054215499.1	 5e-105
760-  3:	NP_001192195.1	NP_004933.1	  4e-45
760-  4:	NP_061131.1	NP_001075020.1	  1e-44
760-  5:	NP_478114.2	XP_054217002.1	  8e-59
760-  6:	NP_001035792.1	NP_525128.2	  3e-48
760-  7:	NP_001035794.1	NP_689464.1	  1e-43
760-  8:	NP_001035793.1	NP_689463.1	  5e-56
760-  9:	NP_001035795.1	NP_001032757.2	  4e-45
760- 10:	XP_054215490.1	NP_001269407.1	 2e-173
760- 11:	NP_001408709.1	NP_001408677.1	      0
760- 12:	NP_001384311.1	NP_001410459.1	      0
## Alignment 761: score=250.0 e_value=0 N=5 NC_060932.1&NC_060932.1 minus
761-  0:	NP_001310326.1	NP_001310321.1	 6e-265
761-  1:	NP_001374655.1	NP_001107610.1	 4e-264
761-  2:	XP_054215999.1	NP_001374683.1	 2e-255
761-  3:	NP_001107611.1	NP_001310327.1	 6e-234
761-  4:	NP_001289746.1	NP_001310317.1	 2e-255
## Alignment 762: score=300.0 e_value=0 N=6 NC_060932.1&NC_060934.1 plus
762-  0:	NP_001309739.1	NP_001364490.1	  2e-23
762-  1:	NP_079216.4	NP_001371.2	      0
762-  2:	NP_073150.2	XP_054221383.1	      0
762-  3:	NP_002708.1	NP_060931.2	 1e-303
762-  4:	NP_004322.1	NP_004043.4	  8e-65
762-  5:	NP_001377.1	NP_006417.2	      0
## Alignment 763: score=350.0 e_value=5.9e-07 N=7 NC_060932.1&NC_060944.1 minus
763-  0:	NP_002989.2	NP_002990.2	  6e-24
763-  1:	NP_001304677.1	NP_001380460.1	 8e-100
763-  2:	NP_065748.1	NP_001309728.1	 1e-145
763-  3:	XP_054217041.1	XP_054178844.1	  7e-48
763-  4:	NP_002559.2	NP_001359108.1	 5e-294
763-  5:	NP_001129171.1	NP_003395.1	 3e-144
763-  6:	XP_054217575.1	NP_001192246.1	 1e-109
## Alignment 764: score=250.0 e_value=0 N=5 NC_060933.1&NC_060933.1 plus
764-  0:	NP_997188.2	NP_001119806.1	 1e-236
764-  1:	NP_001386736.1	NP_001373805.1	 2e-262
764-  2:	NP_001386737.1	XP_054219515.1	 5e-259
764-  3:	XP_054219259.1	NP_001020087.2	 1e-245
764-  4:	NP_001386725.1	NP_001273765.1	  3e-74
## Alignment 765: score=300.0 e_value=0 N=6 NC_060933.1&NC_060933.1 minus
765-  0:	NP_001119806.1	NP_954586.4	 2e-294
765-  1:	XP_054220408.1	XP_047301459.1	 5e-173
765-  2:	XP_054219507.1	NP_001397900.1	 4e-174
765-  3:	XP_054219514.1	NP_001317597.1	 4e-265
765-  4:	XP_054219705.1	XP_054219713.1	      0
765-  5:	XP_054219716.1	XP_054219700.1	      0
## Alignment 766: score=300.0 e_value=0 N=6 NC_060933.1&NC_060933.1 minus
766-  0:	NP_997188.2	NP_954586.4	 7e-240
766-  1:	NP_001386736.1	NP_001397900.1	 4e-265
766-  2:	NP_001386738.1	NP_001317597.1	 1e-221
766-  3:	XP_054219259.1	NP_001020087.2	 1e-245
766-  4:	XP_054219260.1	NP_001373806.1	 4e-244
766-  5:	XP_054219262.1	XP_054220407.1	 1e-144
## Alignment 767: score=950.0 e_value=0 N=19 NC_060934.1&NC_060934.1 plus
767-  0:	NP_001354322.1	NP_001278327.1	      0
767-  1:	NP_001162577.1	NP_001317031.1	      0
767-  2:	NP_001354332.1	XP_054221827.1	      0
767-  3:	XP_054221357.1	XP_054221828.1	      0
767-  4:	XP_054221358.1	XP_054221829.1	      0
767-  5:	XP_054221359.1	XP_054221832.1	      0
767-  6:	XP_054221360.1	XP_054221833.1	      0
767-  7:	XP_054221363.1	XP_054221834.1	      0
767-  8:	XP_054221364.1	XP_054221836.1	      0
767-  9:	XP_054221366.1	XP_054221838.1	      0
767- 10:	XP_054221369.1	XP_054221840.1	      0
767- 11:	XP_054221370.1	XP_054221841.1	      0
767- 12:	XP_054221371.1	XP_054221843.1	      0
767- 13:	XP_054221374.1	XP_054221844.1	      0
767- 14:	XP_054221377.1	XP_054221847.1	      0
767- 15:	XP_054221379.1	XP_054221851.1	      0
767- 16:	XP_054221378.1	XP_054221849.1	      0
767- 17:	XP_054221380.1	XP_054221852.1	      0
767- 18:	XP_054221381.1	XP_054221853.1	      0
## Alignment 768: score=250.0 e_value=0 N=5 NC_060934.1&NC_060934.1 plus
768-  0:	NP_001092315.2	NP_001035173.1	 5e-232
768-  1:	NP_001265853.1	NP_001258631.1	 4e-182
768-  2:	NP_114118.2	NP_001357112.1	 1e-314
768-  3:	NP_852660.1	NP_001357113.1	 5e-279
768-  4:	XP_054222873.1	NP_001357114.1	 2e-139
## Alignment 769: score=650.0 e_value=0 N=13 NC_060934.1&NC_060934.1 minus
769-  0:	NP_001354324.1	XP_054221853.1	      0
769-  1:	NP_001354335.1	XP_054221852.1	      0
769-  2:	XP_054221368.1	XP_054221850.1	      0
769-  3:	XP_054221373.1	XP_054221845.1	      0
769-  4:	NP_001263272.2	NP_001071133.2	      0
769-  5:	NP_006318.1	NP_001277046.1	 1e-115
769-  6:	NP_001372204.1	XP_047301623.1	 7e-318
769-  7:	NP_001372216.1	XP_047301622.1	      0
769-  8:	XP_054222873.1	NP_001357114.1	 2e-139
769-  9:	NP_001339454.1	XP_054221481.1	 3e-131
769- 10:	NP_001339460.1	XP_054221483.1	  7e-96
769- 11:	XP_054221484.1	XP_054221480.1	  4e-80
769- 12:	NP_001035817.1	NP_001307614.1	 9e-282
## Alignment 770: score=400.0 e_value=0 N=8 NC_060934.1&NC_060934.1 minus
770-  0:	NP_001317003.1	XP_054221849.1	      0
770-  1:	NP_001354325.1	XP_054221837.1	      0
770-  2:	XP_054221370.1	XP_054221832.1	      0
770-  3:	NP_001263272.2	NP_001177739.1	      0
770-  4:	NP_001265853.1	NP_001258631.1	 4e-182
770-  5:	NP_001307611.1	XP_054221486.1	  4e-46
770-  6:	NP_001339452.1	NP_001339462.1	 5e-106
770-  7:	NP_001307613.1	NP_001339453.1	 4e-137
## Alignment 771: score=250.0 e_value=0 N=5 NC_060934.1&NC_060934.1 minus
771-  0:	NP_001162578.1	XP_054221842.1	      0
771-  1:	NP_056077.2	NP_001278327.1	      0
771-  2:	NP_852660.1	NP_001357113.1	 5e-279
771-  3:	NP_001035816.1	XP_054221456.1	 2e-299
771-  4:	NP_001307611.1	NP_001307618.1	  4e-62
## Alignment 772: score=350.0 e_value=0 N=7 NC_060934.1&NC_060941.1 minus
772-  0:	XP_054221105.1	XP_054172016.1	  1e-58
772-  1:	NP_001269665.1	XP_054172694.1	 4e-137
772-  2:	NP_116201.7	NP_065138.2	 3e-161
772-  3:	NP_998734.1	NP_006139.1	  7e-82
772-  4:	NP_001316991.1	XP_054173467.1	 1e-197
772-  5:	NP_005019.2	NP_003550.1	 2e-222
772-  6:	NP_065803.2	NP_001004334.3	 7e-212
## Alignment 773: score=300.0 e_value=0 N=6 NC_060935.1&NC_060935.1 plus
773-  0:	NP_001363570.1	NP_001363569.1	      0
773-  1:	NP_001129416.1	NP_001363579.1	      0
773-  2:	NP_001363529.1	NP_001363586.1	      0
773-  3:	NP_001363559.1	NP_001363588.1	      0
773-  4:	NP_001363500.1	NP_569831.1	      0
773-  5:	NP_001363501.1	NP_001363530.1	      0
## Alignment 774: score=250.0 e_value=2.1e-07 N=5 NC_060935.1&NC_060936.1 plus
774-  0:	NP_004170.1	NP_775489.2	 6e-244
774-  1:	NP_061901.2	NP_056151.2	 7e-194
774-  2:	NP_003467.1	NP_001287894.1	  3e-99
774-  3:	XP_054225934.1	NP_976328.2	 2e-103
774-  4:	NP_060832.1	NP_001311352.1	  1e-77
## Alignment 775: score=250.0 e_value=0 N=5 NC_060935.1&NC_060936.1 minus
775-  0:	NP_001230183.1	XP_054227238.1	      0
775-  1:	NP_001335678.1	NP_659410.3	      0
775-  2:	NP_001335679.1	NP_001295268.1	      0
775-  3:	NP_006382.1	NP_006381.2	      0
775-  4:	XP_054226133.1	XP_054228504.1	 2e-149
## Alignment 776: score=250.0 e_value=0 N=5 NC_060935.1&NC_060944.1 minus
776-  0:	XP_047301827.1	XP_047302913.1	  2e-88
776-  1:	XP_047301825.1	XP_047302909.1	  2e-92
776-  2:	XP_047301818.1	XP_047302904.1	 1e-130
776-  3:	XP_047301817.1	XP_047302907.1	 7e-166
776-  4:	XP_047301822.1	XP_047302902.1	 2e-124
## Alignment 777: score=250.0 e_value=0 N=5 NC_060936.1&NC_060936.1 minus
777-  0:	NP_690001.3	XP_054228555.1	      0
777-  1:	NP_001190994.1	XP_054228568.1	 5e-216
777-  2:	NP_001339114.1	XP_054228549.1	      0
777-  3:	NP_001339118.1	NP_858056.2	      0
777-  4:	NP_001339119.1	NP_001339134.1	      0
## Alignment 778: score=300.0 e_value=0 N=6 NC_060937.1&NC_060945.1 plus
778-  0:	XP_047302146.1	XP_047302967.1	  4e-35
778-  1:	NP_001178.1	XP_047302965.1	  5e-17
778-  2:	XP_047302186.1	XP_047302968.1	  1e-53
778-  3:	NP_001411947.1	NP_001277153.2	 1e-286
778-  4:	NP_001382907.1	NP_954868.2	 6e-303
778-  5:	NP_570141.3	NP_954869.2	 3e-245
## Alignment 779: score=300.0 e_value=0 N=6 NC_060938.1&NC_060938.1 plus
779-  0:	XP_054232065.1	XP_054232081.1	      0
779-  1:	NP_001341069.1	NP_001341066.1	      0
779-  2:	NP_001341074.1	NP_001341083.1	      0
779-  3:	NP_001341075.1	NP_976230.1	      0
779-  4:	XP_054232072.1	XP_054232070.1	      0
779-  5:	XP_054232082.1	XP_054232080.1	      0
## Alignment 780: score=300.0 e_value=4.7e-07 N=6 NC_060938.1&NC_060939.1 plus
780-  0:	NP_036281.2	NP_001408938.1	 3e-137
780-  1:	XP_047302304.1	XP_047302510.1	  4e-35
780-  2:	XP_047302302.1	XP_047302511.1	  2e-91
780-  3:	XP_047302326.1	XP_047302472.1	  2e-49
780-  4:	NP_001138914.1	NP_997238.2	 4e-135
780-  5:	NP_001004724.1	NP_001004719.2	 1e-130
## Alignment 781: score=300.0 e_value=0 N=6 NC_060938.1&NC_060940.1 minus
781-  0:	NP_001275979.1	NP_001371695.1	  2e-49
781-  1:	NP_057693.4	NP_001371692.1	  2e-80
781-  2:	NP_073626.1	NP_037410.1	  1e-11
781-  3:	NP_001139500.1	NP_065706.2	  2e-70
781-  4:	NP_001333803.1	XP_054235360.1	  2e-22
781-  5:	XP_054232135.1	NP_001135760.1	  2e-19
## Alignment 782: score=250.0 e_value=0 N=5 NC_060938.1&NC_060943.1 plus
782-  0:	NP_001071062.1	NP_001369351.1	  8e-41
782-  1:	NP_001122390.2	NP_001186796.1	 7e-304
782-  2:	XP_054232028.1	NP_113605.2	 3e-272
782-  3:	XP_054232042.1	XP_054177554.1	 6e-272
782-  4:	NP_001265623.1	NP_005273.1	  2e-52
## Alignment 783: score=400.0 e_value=0 N=8 NC_060938.1&NC_060944.1 plus
783-  0:	NP_001353448.1	NP_001269383.1	 5e-125
783-  1:	NP_689419.3	NP_055241.1	 8e-173
783-  2:	NP_115983.3	NP_002187.1	  3e-65
783-  3:	NP_001073136.1	NP_149416.1	 9e-101
783-  4:	NP_055175.2	NP_001411340.1	  6e-37
783-  5:	NP_006185.1	NP_001244025.1	 2e-132
783-  6:	NP_004487.2	NP_068556.2	 1e-136
783-  7:	NP_778230.1	NP_036204.2	  8e-19
## Alignment 784: score=250.0 e_value=4.9e-06 N=5 NC_060938.1&NC_060946.1 plus
784-  0:	NP_036281.2	XP_047303014.1	 1e-123
784-  1:	XP_047302304.1	XP_047303038.1	  4e-35
784-  2:	XP_047302305.1	XP_047303016.1	 1e-107
784-  3:	NP_001013372.1	NP_001005239.2	 3e-230
784-  4:	NP_001138914.1	NP_001129685.1	 3e-162
## Alignment 785: score=350.0 e_value=0 N=7 NC_060939.1&NC_060939.1 plus
785-  0:	NP_001383885.1	NP_001381687.1	 3e-154
785-  1:	XP_047302462.1	XP_054233133.1	      0
785-  2:	XP_047302463.1	XP_054233134.1	      0
785-  3:	XP_047302465.1	XP_054233722.1	      0
785-  4:	NP_001369375.2	NP_001352302.2	 2e-156
785-  5:	NP_001342394.1	XP_054234637.1	 2e-204
785-  6:	XP_054234628.1	NP_001269413.1	 2e-308
## Alignment 786: score=250.0 e_value=0 N=5 NC_060939.1&NC_060939.1 plus
786-  0:	NP_001138476.2	NP_001381687.1	 1e-126
786-  1:	NP_001408598.1	NP_001337848.1	      0
786-  2:	XP_047302462.1	XP_054233720.1	      0
786-  3:	NP_001408560.1	NP_001352300.1	  6e-75
786-  4:	NP_061939.3	NP_619649.1	  1e-57
## Alignment 787: score=300.0 e_value=0 N=6 NC_060939.1&NC_060939.1 minus
787-  0:	NP_001269397.1	NP_001269419.1	      0
787-  1:	XP_054234635.1	XP_054234629.1	      0
787-  2:	XP_054234639.1	XP_054234630.1	 6e-231
787-  3:	NP_001287954.2	NP_001317168.1	      0
787-  4:	NP_001287955.1	XP_054234681.1	      0
787-  5:	NP_001341941.1	XP_054234680.1	      0
## Alignment 788: score=250.0 e_value=0 N=5 NC_060939.1&NC_060939.1 minus
788-  0:	XP_047302479.1	NP_001271306.1	  2e-75
788-  1:	NP_061122.4	NP_001033729.2	      0
788-  2:	XP_054234019.1	NP_002490.2	      0
788-  3:	XP_054234004.1	XP_054234018.1	      0
788-  4:	XP_054234007.1	XP_054234011.1	      0
## Alignment 789: score=300.0 e_value=0 N=6 NC_060939.1&NC_060945.1 plus
789-  0:	XP_047302488.1	XP_047302971.1	  2e-92
789-  1:	XP_047302510.1	XP_047302967.1	  4e-35
789-  2:	XP_047302511.1	XP_047302973.1	 4e-107
789-  3:	XP_047302472.1	XP_047302968.1	  3e-49
789-  4:	XP_054233141.1	NP_778146.2	 1e-192
789-  5:	XP_054233142.1	XP_054180434.1	  1e-83
## Alignment 790: score=500.0 e_value=0 N=10 NC_060940.1&NC_060940.1 plus
790-  0:	XP_047302561.1	NP_001372123.1	 4e-265
790-  1:	XP_047302568.1	NP_001408627.1	      0
790-  2:	XP_047302571.1	XP_047302582.1	      0
790-  3:	XP_047302572.1	XP_047302583.1	      0
790-  4:	XP_054236121.1	NP_001408635.1	 4e-267
790-  5:	XP_054236119.1	XP_047302607.1	 8e-281
790-  6:	NP_001293023.1	XP_047302611.1	 1e-226
790-  7:	XP_054236359.1	XP_047302614.1	 4e-244
790-  8:	XP_054236360.1	NP_001408663.1	 3e-184
790-  9:	NP_001011880.2	NP_001408688.1	      0
## Alignment 791: score=400.0 e_value=0 N=8 NC_060940.1&NC_060940.1 plus
791-  0:	XP_047302555.1	XP_047302591.1	      0
791-  1:	XP_047302562.1	NP_001408680.1	      0
791-  2:	XP_047302566.1	XP_054170542.1	      0
791-  3:	XP_047302568.1	XP_054170545.1	      0
791-  4:	XP_047302571.1	XP_054170551.1	      0
791-  5:	XP_047302572.1	XP_054170552.1	      0
791-  6:	XP_054236119.1	XP_054170558.1	 2e-283
791-  7:	NP_005760.1	NP_067628.1	 3e-133
## Alignment 792: score=350.0 e_value=0 N=7 NC_060941.1&NC_060941.1 minus
792-  0:	NP_001099041.1	NP_001380586.1	  1e-80
792-  1:	NP_001207422.1	XP_054171642.1	  6e-81
792-  2:	NP_001007531.1	NP_001177719.1	  7e-78
792-  3:	NP_001191407.1	NP_001303853.1	 1e-102
792-  4:	NP_001128508.1	NP_001303850.1	  6e-91
792-  5:	NP_001269469.1	NP_001254514.1	      0
792-  6:	NP_848666.2	NP_001034486.2	 9e-121
## Alignment 793: score=300.0 e_value=0 N=6 NC_060942.1&NC_060944.1 plus
793-  0:	NP_006859.2	NP_065724.1	  2e-95
793-  1:	NP_003565.4	NP_001182606.1	  5e-33
793-  2:	XP_054175330.1	NP_004729.1	  1e-81
793-  3:	NP_694545.1	NP_001291716.1	 3e-154
793-  4:	NP_001248372.1	NP_001070957.1	 6e-221
793-  5:	NP_001135877.1	NP_001243332.1	  4e-63
## Alignment 794: score=500.0 e_value=0 N=10 NC_060942.1&NC_060944.1 minus
794-  0:	NP_005248.2	NP_536721.1	  1e-83
794-  1:	XP_054174936.1	NP_543023.2	  2e-27
794-  2:	NP_001243367.1	NP_112492.2	 4e-127
794-  3:	NP_001229437.1	NP_055650.1	 4e-232
794-  4:	XP_054174146.1	NP_001265578.1	 2e-159
794-  5:	NP_001137300.1	NP_009163.2	  1e-23
794-  6:	NP_001020267.1	NP_002783.1	 2e-141
794-  7:	NP_005631.1	NP_003176.2	  2e-91
794-  8:	XP_054174113.1	XP_054179768.1	  3e-62
794-  9:	NP_001295105.1	NP_817089.1	 3e-103
## Alignment 795: score=300.0 e_value=0 N=6 NC_060943.1&NC_060943.1 minus
795-  0:	NP_597723.1	NP_001307599.1	  3e-52
795-  1:	NP_001139122.1	NP_001165697.1	  2e-33
795-  2:	XP_054175890.1	NP_001277243.1	  4e-35
795-  3:	XP_054176693.1	XP_054176696.1	 4e-143
795-  4:	XP_054176691.1	NP_861451.1	 1e-165
795-  5:	XP_054176694.1	NP_001316701.1	 4e-143
## Alignment 796: score=250.0 e_value=0 N=5 NC_060943.1&NC_060943.1 minus
796-  0:	NP_001166125.1	NP_001265328.2	 8e-182
796-  1:	NP_067073.1	NP_001265247.1	 3e-112
796-  2:	NP_001275954.2	XP_054176963.1	  5e-65
796-  3:	XP_054176960.1	NP_002279.2	  6e-88
796-  4:	NP_001362568.1	NP_001362569.1	      0
## Alignment 797: score=250.0 e_value=0 N=5 NC_060943.1&NC_060943.1 minus
797-  0:	NP_001338706.1	NP_001276882.1	  7e-28
797-  1:	NP_001189402.1	NP_001335085.1	 4e-101
797-  2:	XP_054178493.1	NP_001166145.1	  2e-94
797-  3:	NP_001157781.1	XP_054177410.1	 1e-163
797-  4:	XP_054177396.1	XP_054177408.1	 5e-193
## Alignment 798: score=250.0 e_value=0 N=5 NC_060943.1&NC_060943.1 minus
798-  0:	NP_079109.2	NP_003424.3	  6e-45
798-  1:	NP_079303.2	NP_066575.2	  4e-31
798-  2:	NP_001307696.1	NP_055295.2	 2e-275
798-  3:	NP_001307709.1	NP_001374330.1	  6e-52
798-  4:	NP_001307711.1	NP_001374327.1	  4e-62
## Alignment 799: score=300.0 e_value=0 N=6 NC_060946.1&NC_060946.1 minus
799-  0:	XP_054182230.1	XP_047302999.1	      0
799-  1:	XP_054181927.1	NP_150282.2	  9e-53
799-  2:	XP_054181040.1	XP_054181048.1	 3e-186
799-  3:	XP_054181044.1	XP_054181042.1	 4e-233
799-  4:	NP_001270045.1	NP_690870.3	 2e-206
799-  5:	NP_001309071.1	NP_001309075.1	 8e-175
## Alignment 800: score=300.0 e_value=8.7e-08 N=6 NC_060947.1&NC_060947.1 minus
800-  0:	NP_000372.1	NP_001369680.1	      0
800-  1:	NP_001034180.1	NP_001191331.1	  7e-73
800-  2:	NP_066932.1	NP_001337140.1	  7e-15
800-  3:	NP_001182257.1	NP_057454.1	 5e-115
800-  4:	NP_001001994.1	NP_001122306.1	  5e-88
800-  5:	NP_001307795.1	NP_000052.1	 2e-214
## Alignment 801: score=1050.0 e_value=0 N=21 NC_060947.1&NC_060948.1 plus
801-  0:	XP_054183335.1	XP_054184288.1	 7e-249
801-  1:	XP_054183336.1	NP_001357299.1	 7e-249
801-  2:	XP_054183902.1	NP_036359.3	      0
801-  3:	XP_054183904.1	XP_054184338.1	 7e-246
801-  4:	XP_054182840.1	NP_037371.2	      0
801-  5:	XP_054182834.1	XP_054184252.1	      0
801-  6:	XP_054182841.1	XP_054184248.1	 6e-268
801-  7:	XP_054183545.1	NP_001012288.2	 5e-191
801-  8:	XP_054182489.1	NP_001155003.1	 9e-289
801-  9:	XP_054182490.1	NP_001366088.1	 4e-286
801- 10:	XP_054182495.1	NP_001366090.1	 2e-297
801- 11:	XP_054182496.1	NP_001366091.1	 3e-295
801- 12:	XP_054182498.1	XP_054184224.1	 1e-256
801- 13:	XP_054182493.1	XP_054184220.1	      0
801- 14:	XP_054182497.1	XP_054184223.1	 6e-299
801- 15:	XP_054182990.1	NP_001254642.1	 1e-209
801- 16:	XP_054182991.1	XP_054184260.1	 5e-285
801- 17:	XP_054182989.1	XP_054184258.1	      0
801- 18:	XP_047303073.1	XP_047303124.1	 5e-204
801- 19:	NP_001133.1	NP_001134.1	  8e-91
801- 20:	NP_066932.1	NP_004193.1	  3e-19
## Alignment 802: score=300.0 e_value=1.7e-30 N=6 NC_060947.1&NC_060948.1 plus
802-  0:	XP_054183602.1	NP_001138621.1	 8e-102
802-  1:	XP_054183005.1	XP_054184271.1	 4e-257
802-  2:	XP_054183000.1	XP_054184266.1	      0
802-  3:	XP_054182997.1	XP_054184263.1	      0
802-  4:	XP_054182999.1	XP_054184262.1	      0
802-  5:	XP_054183003.1	XP_054184265.1	 5e-280
## Alignment 803: score=250.0 e_value=0 N=5 NC_060947.1&NC_060948.1 plus
803-  0:	XP_054182836.1	XP_054184246.1	      0
803-  1:	XP_054182489.1	NP_001366093.1	 9e-291
803-  2:	XP_054182498.1	NP_001366096.1	 1e-256
803-  3:	XP_054182493.1	XP_054184216.1	      0
803-  4:	NP_001132938.1	NP_150600.1	 8e-277
## Alignment 804: score=350.0 e_value=0 N=7 NC_060948.1&NC_060948.1 minus
804-  0:	NP_000999.1	NP_001034656.1	 9e-185
804-  1:	XP_054184304.1	XP_054184368.1	 1e-195
804-  2:	XP_047303248.1	NP_001307891.1	 7e-207
804-  3:	XP_047303141.1	NP_001269398.1	 8e-220
804-  4:	XP_047303143.1	XP_047303215.1	 1e-196
804-  5:	NP_001408985.1	XP_047303192.1	 9e-219
804-  6:	XP_047303219.1	NP_001408999.1	 8e-220
```
