## Supplementary Data 3 for "Proto-MHC signatures in the lamprey genome"

```
############### Parameters ###############
# MATCH_SCORE: 50
# MATCH_SIZE: 5
# GAP_PENALTY: 0
# OVERLAP_WINDOW: 5
# E_VALUE: 1e-05
# MAX GAPS: 200
############### Statistics ###############
# Number of collinear genes: 12563, Percentage: 15.73
# Number of all genes: 79871
##########################################
## Alignment 0: score=550.0 e_value=5.9e-15 N=11 NC_001626.1&NC_001912.1 plus
  0-  0:	NP_008147.1	NP_007536.1	 6e-195
  0-  1:	NP_008148.1	NP_007537.1	 4e-125
  0-  2:	NP_008149.1	NP_007538.1	  1e-50
  0-  3:	NP_008150.1	NP_007539.1	 7e-305
  0-  4:	NP_008151.1	NP_007540.1	 2e-102
  0-  5:	NP_008153.2	NP_007542.1	  3e-54
  0-  6:	NP_008154.1	NP_007543.1	 2e-139
  0-  7:	NP_008155.1	NP_007544.1	  2e-36
  0-  8:	NP_008156.1	NP_007545.1	  4e-17
  0-  9:	NP_008157.1	NP_007546.1	 3e-118
  0- 10:	NP_008158.1	NP_007547.1	 5e-155
## Alignment 1: score=400.0 e_value=2.2e-15 N=8 NC_046069.1&NC_046069.1 minus
  1-  0:	XP_032833278.1	XP_032817246.1	  4e-15
  1-  1:	XP_032811176.1	XP_032816263.1	  1e-35
  1-  2:	XP_032810887.1	XP_032810667.1	  3e-74
  1-  3:	XP_032811256.1	XP_032810055.1	  2e-79
  1-  4:	XP_032808612.1	XP_032810594.1	 6e-102
  1-  5:	XP_032808624.1	XP_032811547.1	 6e-180
  1-  6:	XP_032808638.1	XP_032810552.1	 1e-169
  1-  7:	XP_032811278.1	XP_032811420.1	  6e-62
## Alignment 2: score=950.0 e_value=0 N=19 NC_046069.1&NC_046081.1 plus
  2-  0:	XP_032833324.1	XP_032809651.1	  3e-81
  2-  1:	XP_032808949.1	XP_032809681.1	  2e-51
  2-  2:	XP_032801528.1	XP_032809632.1	      0
  2-  3:	XP_032802779.1	XP_032809077.1	      0
  2-  4:	XP_032803418.1	XP_032809102.1	 3e-142
  2-  5:	XP_032803438.1	XP_032809103.1	 3e-274
  2-  6:	XP_032803745.1	XP_032809141.1	      0
  2-  7:	XP_032804089.1	XP_032809246.1	  9e-59
  2-  8:	XP_032804611.1	XP_032809280.1	 4e-306
  2-  9:	XP_032804881.1	XP_032809292.1	  2e-90
  2- 10:	XP_032804919.1	XP_032809294.1	 2e-272
  2- 11:	XP_032805121.1	XP_032809323.1	      0
  2- 12:	XP_032805140.1	XP_032809329.1	      0
  2- 13:	XP_032809143.1	XP_032809383.1	  4e-56
  2- 14:	XP_032806826.1	XP_032809393.1	 3e-245
  2- 15:	XP_032806841.1	XP_032809397.1	 6e-238
  2- 16:	XP_032807387.1	XP_032809560.1	 1e-160
  2- 17:	XP_032807299.1	XP_032809646.1	 2e-286
  2- 18:	XP_032807571.1	XP_032809601.1	      0
## Alignment 3: score=500.0 e_value=9.1e-18 N=10 NC_046069.1&NC_046081.1 plus
  3-  0:	XP_032803793.1	XP_032809401.1	  1e-10
  3-  1:	XP_032804664.1	XP_032809520.1	  8e-65
  3-  2:	XP_032805770.1	XP_032809542.1	      0
  3-  3:	XP_032809122.1	XP_032809645.1	  3e-35
  3-  4:	XP_032806009.1	XP_032809575.1	  8e-20
  3-  5:	XP_032806107.1	XP_032809612.1	 3e-249
  3-  6:	XP_032806125.1	XP_032809613.1	 2e-216
  3-  7:	XP_032806934.1	XP_032809609.1	  4e-40
  3-  8:	XP_032806946.1	XP_032809647.1	  1e-86
  3-  9:	XP_032809181.1	XP_032809617.1	  6e-21
## Alignment 4: score=350.0 e_value=0 N=7 NC_046069.1&NC_046081.1 plus
  4-  0:	XP_032803648.1	XP_032809072.1	  2e-46
  4-  1:	XP_032803657.1	XP_032809073.1	  5e-30
  4-  2:	XP_032805617.1	XP_032809634.1	      0
  4-  3:	XP_032805680.1	XP_032809166.1	      0
  4-  4:	XP_032807120.1	XP_032809176.1	 1e-229
  4-  5:	XP_032807251.1	XP_032809345.1	 3e-137
  4-  6:	XP_032808197.1	XP_032809578.1	 1e-154
## Alignment 5: score=650.0 e_value=0 N=13 NC_046069.1&NC_046081.1 minus
  5-  0:	XP_032812384.1	XP_032809614.1	  2e-66
  5-  1:	XP_032828138.1	XP_032809480.1	  7e-16
  5-  2:	XP_032827199.1	XP_032809470.1	      0
  5-  3:	XP_032827453.1	XP_032809469.1	  2e-68
  5-  4:	XP_032830082.1	XP_032809459.1	      0
  5-  5:	XP_032834582.1	XP_032809434.1	  1e-82
  5-  6:	XP_032835890.1	XP_032809237.1	  2e-63
  5-  7:	XP_032836078.1	XP_032809230.1	 2e-102
  5-  8:	XP_032801553.1	XP_032809200.1	      0
  5-  9:	XP_032809031.1	XP_032809119.1	 5e-108
  5- 10:	XP_032803324.1	XP_032809107.1	  3e-88
  5- 11:	XP_032803400.1	XP_032809106.1	 9e-137
  5- 12:	XP_032805420.1	XP_032809068.1	 2e-185
## Alignment 6: score=400.0 e_value=4.3e-08 N=8 NC_046069.1&NC_046081.1 minus
  6-  0:	XP_032802698.1	XP_032809527.1	  2e-11
  6-  1:	XP_032804649.1	XP_032809521.1	 8e-162
  6-  2:	XP_032806848.1	XP_032809365.1	 2e-104
  6-  3:	XP_032809171.1	XP_032809361.1	  8e-75
  6-  4:	XP_032807227.1	XP_032809352.1	  2e-86
  6-  5:	XP_032807665.1	XP_032809246.1	  4e-33
  6-  6:	XP_032807863.1	XP_032809094.1	  7e-48
  6-  7:	XP_032808157.1	XP_032809079.1	  5e-78
## Alignment 7: score=300.0 e_value=9.6e-07 N=6 NC_046069.1&NC_046081.1 minus
  7-  0:	XP_032803785.1	XP_032809408.1	  8e-23
  7-  1:	XP_032805164.1	XP_032809310.1	  1e-22
  7-  2:	XP_032805200.1	XP_032809304.1	 2e-139
  7-  3:	XP_032805216.1	XP_032809302.1	      0
  7-  4:	XP_032806027.1	XP_032809111.1	  2e-21
  7-  5:	XP_032808211.1	XP_032809085.1	  1e-58
## Alignment 8: score=300.0 e_value=9.5e-06 N=6 NC_046069.1&NC_046103.1 plus
  8-  0:	XP_032811407.1	XP_032821817.1	  5e-47
  8-  1:	XP_032808585.1	XP_032821998.1	  2e-56
  8-  2:	XP_032811654.1	XP_032822011.1	 1e-114
  8-  3:	XP_032811852.1	XP_032822013.1	  2e-19
  8-  4:	XP_032812021.1	XP_032822079.1	  3e-29
  8-  5:	XP_032808874.1	XP_032822113.1	 7e-110
## Alignment 9: score=650.0 e_value=0 N=13 NC_046069.1&NC_046108.1 plus
  9-  0:	XP_032825655.1	XP_032824771.1	 7e-295
  9-  1:	XP_032834324.1	XP_032824706.1	      0
  9-  2:	XP_032834777.1	XP_032824397.1	 5e-210
  9-  3:	XP_032835703.1	XP_032824752.1	  1e-73
  9-  4:	XP_032801581.1	XP_032824384.1	 3e-136
  9-  5:	XP_032802858.1	XP_032824726.1	  5e-91
  9-  6:	XP_032803400.1	XP_032824609.1	 2e-100
  9-  7:	XP_032803843.1	XP_032824410.1	      0
  9-  8:	XP_032804503.1	XP_032824498.1	 2e-215
  9-  9:	XP_032804531.1	XP_032824500.1	 2e-182
  9- 10:	XP_032804881.1	XP_032824503.1	  1e-83
  9- 11:	XP_032805200.1	XP_032824571.1	 3e-126
  9- 12:	XP_032807149.1	XP_032824564.1	 9e-119
## Alignment 10: score=400.0 e_value=0 N=8 NC_046069.1&NC_046108.1 plus
 10-  0:	XP_032802823.1	XP_032824553.1	 3e-226
 10-  1:	XP_032809031.1	XP_032824407.1	  7e-69
 10-  2:	XP_032803232.1	XP_032824730.1	  3e-32
 10-  3:	XP_032803450.1	XP_032824872.1	 1e-168
 10-  4:	XP_032803459.1	XP_032824873.1	 5e-159
 10-  5:	XP_032803467.1	XP_032824874.1	 7e-169
 10-  6:	XP_032804538.1	XP_032824485.1	  6e-82
 10-  7:	XP_032805506.1	XP_032824522.1	  6e-68
## Alignment 11: score=250.0 e_value=0 N=5 NC_046069.1&NC_046108.1 minus
 11-  0:	XP_032806737.1	XP_032824418.1	  3e-85
 11-  1:	XP_032807481.1	XP_032824639.1	  2e-91
 11-  2:	XP_032807547.1	XP_032824448.1	 2e-114
 11-  3:	XP_032807796.1	XP_032824852.1	      0
 11-  4:	XP_032807815.1	XP_032824851.1	      0
## Alignment 12: score=400.0 e_value=2.6e-08 N=8 NC_046069.1&NC_046112.1 plus
 12-  0:	XP_032809885.1	XP_032826593.1	      0
 12-  1:	XP_032811407.1	XP_032826601.1	 2e-167
 12-  2:	XP_032811852.1	XP_032826640.1	  9e-29
 12-  3:	XP_032808724.1	XP_032826613.1	  2e-22
 12-  4:	XP_032812334.1	XP_032826678.1	  1e-54
 12-  5:	XP_032812251.1	XP_032826677.1	  9e-84
 12-  6:	XP_032812091.1	XP_032826511.1	 1e-270
 12-  7:	XP_032812274.1	XP_032826484.1	  3e-14
## Alignment 13: score=300.0 e_value=3.4e-06 N=6 NC_046069.1&NC_046112.1 plus
 13-  0:	XP_032801972.1	XP_032826544.1	  1e-14
 13-  1:	XP_032812570.1	XP_032826757.1	  5e-84
 13-  2:	XP_032812728.1	XP_032826602.1	 1e-133
 13-  3:	XP_032802360.1	XP_032826662.1	  3e-13
 13-  4:	XP_032802396.1	XP_032826767.1	 2e-259
 13-  5:	XP_032802524.1	XP_032826572.1	  2e-66
## Alignment 14: score=500.0 e_value=0 N=10 NC_046069.1&NC_046120.1 plus
 14-  0:	XP_032836483.1	XP_032829756.1	  1e-18
 14-  1:	XP_032801444.1	XP_032829698.1	  2e-27
 14-  2:	XP_032802732.1	XP_032829866.1	  3e-31
 14-  3:	XP_032802858.1	XP_032829849.1	  3e-87
 14-  4:	XP_032803683.1	XP_032829601.1	  3e-96
 14-  5:	XP_032803701.1	XP_032829602.1	  1e-96
 14-  6:	XP_032805506.1	XP_032829587.1	  2e-83
 14-  7:	XP_032806765.1	XP_032829791.1	  4e-34
 14-  8:	XP_032809143.1	XP_032829663.1	  9e-23
 14-  9:	XP_032807428.1	XP_032829949.1	  2e-36
## Alignment 15: score=450.0 e_value=0 N=9 NC_046069.1&NC_046120.1 plus
 15-  0:	XP_032804389.1	XP_032829743.1	  2e-83
 15-  1:	XP_032805216.1	XP_032829653.1	 7e-316
 15-  2:	XP_032805707.1	XP_032829730.1	 9e-234
 15-  3:	XP_032805815.1	XP_032829752.1	 9e-185
 15-  4:	XP_032805824.1	XP_032829750.1	 2e-135
 15-  5:	XP_032807120.1	XP_032829832.1	 7e-238
 15-  6:	XP_032807585.1	XP_032829802.1	  8e-43
 15-  7:	XP_032807639.1	XP_032829600.1	  1e-42
 15-  8:	XP_032808096.1	XP_032829874.1	 2e-128
## Alignment 16: score=350.0 e_value=0 N=7 NC_046069.1&NC_046120.1 minus
 16-  0:	XP_032819308.1	XP_032829908.1	  1e-19
 16-  1:	XP_032820901.1	XP_032829812.1	 2e-124
 16-  2:	XP_032823216.1	XP_032829883.1	 5e-201
 16-  3:	XP_032823290.1	XP_032829886.1	 5e-201
 16-  4:	XP_032827453.1	XP_032829843.1	  2e-79
 16-  5:	XP_032808961.1	XP_032829864.1	  7e-28
 16-  6:	XP_032836907.1	XP_032829755.1	  3e-11
## Alignment 17: score=300.0 e_value=1.4e-06 N=6 NC_046069.1&NC_046120.1 minus
 17-  0:	XP_032805317.1	XP_032829870.1	  5e-71
 17-  1:	XP_032805327.1	XP_032829846.1	  2e-68
 17-  2:	XP_032806009.1	XP_032829729.1	  1e-24
 17-  3:	XP_032806347.1	XP_032829654.1	 1e-312
 17-  4:	XP_032806737.1	XP_032829738.1	  2e-79
 17-  5:	XP_032807149.1	XP_032829822.1	 4e-145
## Alignment 18: score=400.0 e_value=0 N=8 NC_046069.1&NC_046125.1 plus
 18-  0:	XP_032834777.1	XP_032831574.1	 5e-182
 18-  1:	XP_032837056.1	XP_032831870.1	  3e-31
 18-  2:	XP_032799849.1	XP_032831872.1	  8e-15
 18-  3:	XP_032802799.1	XP_032831709.1	  6e-90
 18-  4:	XP_032803648.1	XP_032831720.1	  1e-39
 18-  5:	XP_032803625.1	XP_032831781.1	  3e-55
 18-  6:	XP_032805303.1	XP_032831622.1	  2e-39
 18-  7:	XP_032805506.1	XP_032831568.1	  1e-68
## Alignment 19: score=350.0 e_value=4.4e-11 N=7 NC_046069.1&NC_046125.1 plus
 19-  0:	XP_032818459.1	XP_032831845.1	  2e-33
 19-  1:	XP_032819061.1	XP_032831808.1	 9e-115
 19-  2:	XP_032824212.1	XP_032831708.1	 1e-248
 19-  3:	XP_032827666.1	XP_032831607.1	  9e-17
 19-  4:	XP_032827946.1	XP_032831860.1	 6e-135
 19-  5:	XP_032801604.1	XP_032831620.1	 8e-160
 19-  6:	XP_032801762.1	XP_032831653.1	 7e-132
## Alignment 20: score=250.0 e_value=7.3e-07 N=5 NC_046069.1&NC_046125.1 plus
 20-  0:	XP_032800025.1	XP_032831872.1	  7e-15
 20-  1:	XP_032836342.1	XP_032831871.1	  2e-31
 20-  2:	XP_032802791.1	XP_032831710.1	  3e-86
 20-  3:	XP_032803807.1	XP_032831628.1	      0
 20-  4:	XP_032804503.1	XP_032831859.1	 2e-150
## Alignment 21: score=400.0 e_value=3.7e-10 N=8 NC_046069.1&NC_046125.1 minus
 21-  0:	XP_032804050.1	XP_032831624.1	  1e-51
 21-  1:	XP_032804143.1	XP_032831623.1	  8e-78
 21-  2:	XP_032806347.1	XP_032831617.1	 1e-290
 21-  3:	XP_032806446.1	XP_032831844.1	  7e-39
 21-  4:	XP_032809181.1	XP_032831725.1	  4e-52
 21-  5:	XP_032807322.1	XP_032831683.1	 5e-279
 21-  6:	XP_032807417.1	XP_032831825.1	  3e-92
 21-  7:	XP_032807921.1	XP_032831808.1	  2e-67
## Alignment 22: score=700.0 e_value=0 N=14 NC_046069.1&NC_089723.1 plus
 22-  0:	XP_032803310.1	XP_066273439.1	  2e-43
 22-  1:	XP_032804627.1	XP_066273494.1	  4e-83
 22-  2:	XP_032805090.1	XP_066273618.1	 2e-198
 22-  3:	XP_032805121.1	XP_066273622.1	      0
 22-  4:	XP_032805228.1	XP_066273751.1	 4e-265
 22-  5:	XP_032805245.1	XP_066273752.1	 4e-265
 22-  6:	XP_032805256.1	XP_066273778.1	  5e-33
 22-  7:	XP_032805881.1	XP_066273926.1	  5e-47
 22-  8:	XP_032806347.1	XP_066274031.1	 6e-207
 22-  9:	XP_032806362.1	XP_066274242.1	      0
 22- 10:	XP_032806446.1	XP_066274338.1	  2e-35
 22- 11:	XP_032806885.1	XP_066274438.1	  2e-38
 22- 12:	XP_032806871.1	XP_066274417.1	      0
 22- 13:	XP_032809181.1	XP_066271481.1	  5e-37
## Alignment 23: score=500.0 e_value=4.9e-15 N=10 NC_046069.1&NC_089723.1 plus
 23-  0:	XP_032804354.1	XP_066273015.1	 5e-242
 23-  1:	XP_032806496.1	XP_066273196.1	      0
 23-  2:	XP_032806482.1	XP_066273291.1	  1e-54
 23-  3:	XP_032806561.1	XP_066273405.1	 7e-202
 23-  4:	XP_032807185.1	XP_066273411.1	      0
 23-  5:	XP_032807322.1	XP_066273498.1	 7e-234
 23-  6:	XP_032807299.1	XP_066273672.1	 1e-226
 23-  7:	XP_032807516.1	XP_066273763.1	  9e-23
 23-  8:	XP_032807534.1	XP_066273782.1	 5e-292
 23-  9:	XP_032807877.1	XP_066273941.1	 2e-222
## Alignment 24: score=350.0 e_value=0 N=7 NC_046069.1&NC_089723.1 plus
 24-  0:	XP_032803625.1	XP_066273719.1	  2e-25
 24-  1:	XP_032803634.1	XP_066273720.1	  2e-26
 24-  2:	XP_032803830.1	XP_066273838.1	 5e-198
 24-  3:	XP_032804250.1	XP_066274023.1	  2e-80
 24-  4:	XP_032806419.1	XP_066274025.1	 8e-177
 24-  5:	XP_032807547.1	XP_066274129.1	 1e-100
 24-  6:	XP_032807863.1	XP_066274162.1	  3e-55
## Alignment 25: score=350.0 e_value=4.6e-07 N=7 NC_046069.1&NC_089723.1 plus
 25-  0:	XP_032802275.1	XP_066272062.1	  3e-80
 25-  1:	XP_032802719.1	XP_066271247.1	  1e-43
 25-  2:	XP_032803310.1	XP_066271274.1	  1e-40
 25-  3:	XP_032804263.1	XP_066272098.1	  7e-73
 25-  4:	XP_032804287.1	XP_066272094.1	  6e-73
 25-  5:	XP_032804728.1	XP_066271398.1	 5e-133
 25-  6:	XP_032805317.1	XP_066272362.1	  3e-70
## Alignment 26: score=300.0 e_value=1.2e-07 N=6 NC_046069.1&NC_089723.1 plus
 26-  0:	XP_032802823.1	XP_066274182.1	 2e-146
 26-  1:	XP_032804538.1	XP_066274285.1	  5e-74
 26-  2:	XP_032804562.1	XP_066274305.1	 1e-173
 26-  3:	XP_032806063.1	XP_066274394.1	 1e-183
 26-  4:	XP_032806075.1	XP_066274381.1	  1e-94
 26-  5:	XP_032807665.1	XP_066274455.1	  2e-42
## Alignment 27: score=250.0 e_value=0 N=5 NC_046069.1&NC_089723.1 plus
 27-  0:	XP_032825548.1	XP_066274825.1	  8e-27
 27-  1:	XP_032801876.1	XP_066274909.1	  3e-27
 27-  2:	XP_032803115.1	XP_066274958.1	 7e-193
 27-  3:	XP_032803131.1	XP_066274959.1	 7e-195
 27-  4:	XP_032804934.1	XP_066275002.1	 1e-160
## Alignment 28: score=400.0 e_value=2.8e-06 N=8 NC_046069.1&NC_089723.1 minus
 28-  0:	XP_032812505.1	XP_066272631.1	 2e-233
 28-  1:	XP_032802678.1	XP_066272462.1	 1e-117
 28-  2:	XP_032802779.1	XP_066272349.1	      0
 28-  3:	XP_032802858.1	XP_066272302.1	  7e-12
 28-  4:	XP_032804728.1	XP_066272254.1	 2e-198
 28-  5:	XP_032806375.1	XP_066271305.1	  8e-42
 28-  6:	XP_032807004.1	XP_066271342.1	  5e-94
 28-  7:	XP_032808224.1	XP_066272070.1	  2e-29
## Alignment 29: score=350.0 e_value=8.4e-08 N=7 NC_046069.1&NC_089723.1 minus
 29-  0:	XP_032801762.1	XP_066272104.1	  3e-36
 29-  1:	XP_032803310.1	XP_066271357.1	  7e-42
 29-  2:	XP_032803830.1	XP_066271238.1	  1e-27
 29-  3:	XP_032805707.1	XP_066271989.1	 3e-204
 29-  4:	XP_032809122.1	XP_066271963.1	  1e-17
 29-  5:	XP_032806158.1	XP_066271959.1	 4e-159
 29-  6:	XP_032806233.1	XP_066271912.1	 3e-174
## Alignment 30: score=250.0 e_value=0 N=5 NC_046069.1&NC_089723.1 minus
 30-  0:	XP_032804934.1	XP_066275002.1	 1e-160
 30-  1:	XP_032805680.1	XP_066274994.1	 5e-231
 30-  2:	XP_032805691.1	XP_066274993.1	 3e-223
 30-  3:	XP_032806053.1	XP_066274978.1	 4e-149
 30-  4:	XP_032807322.1	XP_066274818.1	  3e-45
## Alignment 31: score=650.0 e_value=6.9e-10 N=13 NC_046069.1&NC_089732.1 plus
 31-  0:	XP_032809489.1	XP_066298463.1	 6e-142
 31-  1:	XP_032809550.1	XP_066298774.1	  1e-64
 31-  2:	XP_032809336.1	XP_066299555.1	 5e-192
 31-  3:	XP_032808332.1	XP_066297783.1	  5e-11
 31-  4:	XP_032811760.1	XP_066298081.1	  5e-57
 31-  5:	XP_032811041.1	XP_066299224.1	 7e-134
 31-  6:	XP_032812312.1	XP_066298250.1	  3e-95
 31-  7:	XP_032812347.1	XP_066297798.1	  5e-27
 31-  8:	XP_032831858.1	XP_066298091.1	  2e-45
 31-  9:	XP_032801269.1	XP_066298661.1	  5e-77
 31- 10:	XP_032801809.1	XP_066297883.1	      0
 31- 11:	XP_032812890.1	XP_066298806.1	  2e-18
 31- 12:	XP_032812594.1	XP_066298049.1	  2e-85
## Alignment 32: score=300.0 e_value=0 N=6 NC_046069.1&NC_089732.1 plus
 32-  0:	XP_032808549.1	XP_066299291.1	      0
 32-  1:	XP_032810015.1	XP_066298293.1	 2e-128
 32-  2:	XP_032810305.1	XP_066298484.1	 3e-100
 32-  3:	XP_032811987.1	XP_066297758.1	      0
 32-  4:	XP_032812007.1	XP_066297760.1	      0
 32-  5:	XP_032815615.1	XP_066298135.1	  1e-43
## Alignment 33: score=500.0 e_value=0 N=10 NC_046069.1&NC_089732.1 minus
 33-  0:	XP_032810766.1	XP_066299241.1	  1e-36
 33-  1:	XP_032809573.1	XP_066299186.1	  4e-53
 33-  2:	XP_032809633.1	XP_066299320.1	  5e-75
 33-  3:	XP_032829904.1	XP_066297978.1	 3e-109
 33-  4:	XP_032830608.1	XP_066297977.1	 2e-111
 33-  5:	XP_032814125.1	XP_066298276.1	  3e-29
 33-  6:	XP_032809885.1	XP_066299511.1	      0
 33-  7:	XP_032810351.1	XP_066298625.1	  1e-22
 33-  8:	XP_032812102.1	XP_066298067.1	 9e-167
 33-  9:	XP_032808851.1	XP_066298497.1	  3e-65
## Alignment 34: score=300.0 e_value=2.4e-06 N=6 NC_046069.1&NC_089732.1 minus
 34-  0:	XP_032801826.1	XP_066298209.1	      0
 34-  1:	XP_032801890.1	XP_066298311.1	  7e-47
 34-  2:	XP_032812663.1	XP_066299041.1	  2e-32
 34-  3:	XP_032802307.1	XP_066298288.1	  5e-14
 34-  4:	XP_032802421.1	XP_066299265.1	 1e-172
 34-  5:	XP_032802503.1	XP_066299279.1	  4e-21
## Alignment 35: score=600.0 e_value=2e-07 N=12 NC_046069.1&NC_089740.1 plus
 35-  0:	XP_032819308.1	XP_066269987.1	  4e-45
 35-  1:	XP_032833049.1	XP_066270601.1	  6e-16
 35-  2:	XP_032801377.1	XP_066270253.1	 1e-134
 35-  3:	XP_032801581.1	XP_066271014.1	 4e-134
 35-  4:	XP_032812682.1	XP_066270168.1	 1e-161
 35-  5:	XP_032803605.1	XP_066270181.1	  4e-96
 35-  6:	XP_032805594.1	XP_066269841.1	  8e-47
 35-  7:	XP_032805737.1	XP_066269998.1	  2e-40
 35-  8:	XP_032806137.1	XP_066270776.1	      0
 35-  9:	XP_032806905.1	XP_066269753.1	 4e-217
 35- 10:	XP_032807251.1	XP_066270052.1	  1e-35
 35- 11:	XP_032807387.1	XP_066270057.1	 3e-126
## Alignment 36: score=400.0 e_value=0 N=8 NC_046069.1&NC_089740.1 plus
 36-  0:	XP_032805028.1	XP_066270741.1	 2e-241
 36-  1:	XP_032805038.1	XP_066270742.1	 8e-245
 36-  2:	XP_032809108.1	XP_066270795.1	  9e-41
 36-  3:	XP_032806469.1	XP_066270687.1	 1e-110
 36-  4:	XP_032807026.1	XP_066270184.1	 7e-111
 36-  5:	XP_032807149.1	XP_066269704.1	 2e-116
 36-  6:	XP_032807558.1	XP_066269885.1	  8e-37
 36-  7:	XP_032808132.1	XP_066270368.1	 8e-169
## Alignment 37: score=350.0 e_value=1.3e-06 N=7 NC_046069.1&NC_089740.1 plus
 37-  0:	XP_032803683.1	XP_066270382.1	 5e-116
 37-  1:	XP_032803745.1	XP_066270275.1	      0
 37-  2:	XP_032804664.1	XP_066270771.1	  9e-56
 37-  3:	XP_032805407.1	XP_066269654.1	 5e-121
 37-  4:	XP_032805617.1	XP_066270202.1	 2e-250
 37-  5:	XP_032807457.1	XP_066270987.1	  8e-19
 37-  6:	XP_032807571.1	XP_066270247.1	      0
## Alignment 38: score=850.0 e_value=0 N=17 NC_046070.1&NC_046072.1 plus
 38-  0:	XP_032816028.1	XP_032800226.1	  7e-55
 38-  1:	XP_032816325.1	XP_032802501.1	 3e-189
 38-  2:	XP_032817897.1	XP_032801181.1	  3e-33
 38-  3:	XP_032818396.1	XP_032801414.1	  7e-43
 38-  4:	XP_032818472.1	XP_032801427.1	      0
 38-  5:	XP_032819332.1	XP_032801586.1	  7e-79
 38-  6:	XP_032819367.1	XP_032801587.1	  1e-76
 38-  7:	XP_032820887.1	XP_032801599.1	      0
 38-  8:	XP_032822546.1	XP_032801714.1	  5e-17
 38-  9:	XP_032822532.1	XP_032801793.1	  6e-37
 38- 10:	XP_032822670.1	XP_032801947.1	 1e-214
 38- 11:	XP_032824772.1	XP_032801965.1	  1e-22
 38- 12:	XP_032822772.1	XP_032801976.1	      0
 38- 13:	XP_032822800.1	XP_032801979.1	  3e-28
 38- 14:	XP_032822841.1	XP_032801984.1	      0
 38- 15:	XP_032824526.1	XP_032802137.1	      0
 38- 16:	XP_032824554.1	XP_032802135.1	      0
## Alignment 39: score=600.0 e_value=0 N=12 NC_046070.1&NC_046072.1 plus
 39-  0:	XP_032817250.1	XP_032801717.1	  8e-39
 39-  1:	XP_032818112.1	XP_032801790.1	  3e-84
 39-  2:	XP_032818707.1	XP_032801868.1	 2e-297
 39-  3:	XP_032818716.1	XP_032801870.1	 2e-297
 39-  4:	XP_032818828.1	XP_032801903.1	  6e-14
 39-  5:	XP_032818925.1	XP_032801914.1	 9e-232
 39-  6:	XP_032819606.1	XP_032802083.1	      0
 39-  7:	XP_032820561.1	XP_032802157.1	 9e-288
 39-  8:	XP_032813738.1	XP_032802515.1	  4e-32
 39-  9:	XP_032822236.1	XP_032802218.1	  2e-20
 39- 10:	XP_032813790.1	XP_032802393.1	      0
 39- 11:	XP_032822337.1	XP_032802400.1	 1e-266
## Alignment 40: score=400.0 e_value=0 N=8 NC_046070.1&NC_046072.1 plus
 40-  0:	XP_032824821.1	XP_032802005.1	  8e-32
 40-  1:	XP_032815810.1	XP_032802068.1	 8e-290
 40-  2:	XP_032824678.1	XP_032802112.1	 2e-302
 40-  3:	XP_032824687.1	XP_032802114.1	 2e-299
 40-  4:	XP_032816929.1	XP_032802178.1	 5e-233
 40-  5:	XP_032818483.1	XP_032802266.1	 1e-180
 40-  6:	XP_032820433.1	XP_032802306.1	  1e-78
 40-  7:	XP_032820587.1	XP_032802424.1	 1e-139
## Alignment 41: score=300.0 e_value=9.8e-09 N=6 NC_046070.1&NC_046072.1 plus
 41-  0:	XP_032815027.1	XP_032802145.1	      0
 41-  1:	XP_032815580.1	XP_032802368.1	      0
 41-  2:	XP_032815595.1	XP_032802369.1	  8e-33
 41-  3:	XP_032815616.1	XP_032802370.1	 4e-252
 41-  4:	XP_032815617.1	XP_032802372.1	  5e-33
 41-  5:	XP_032817124.1	XP_032802441.1	 2e-116
## Alignment 42: score=650.0 e_value=0 N=13 NC_046070.1&NC_046072.1 minus
 42-  0:	XP_032819390.1	XP_032802448.1	 2e-175
 42-  1:	XP_032820699.1	XP_032802404.1	  3e-90
 42-  2:	XP_032820757.1	XP_032802215.1	  9e-95
 42-  3:	XP_032822073.1	XP_032802060.1	  4e-48
 42-  4:	XP_032822706.1	XP_032801973.1	 8e-235
 42-  5:	XP_032822744.1	XP_032801970.1	 4e-231
 42-  6:	XP_032822728.1	XP_032801969.1	 3e-238
 42-  7:	XP_032822935.1	XP_032801820.1	  7e-40
 42-  8:	XP_032823114.1	XP_032801816.1	  2e-18
 42-  9:	XP_032813817.1	XP_032801813.1	      0
 42- 10:	XP_032823857.1	XP_032801749.1	  2e-31
 42- 11:	XP_032823888.1	XP_032801745.1	 1e-104
 42- 12:	XP_032823915.1	XP_032802506.1	      0
## Alignment 43: score=600.0 e_value=3.2e-22 N=12 NC_046070.1&NC_046072.1 minus
 43-  0:	XP_032814089.1	XP_032801710.1	  4e-23
 43-  1:	XP_032824708.1	XP_032802504.1	  2e-18
 43-  2:	XP_032814160.1	XP_032802523.1	  2e-33
 43-  3:	XP_032814173.1	XP_032801548.1	  6e-28
 43-  4:	XP_032814244.1	XP_032801547.1	  7e-35
 43-  5:	XP_032814194.1	XP_032801545.1	  2e-66
 43-  6:	XP_032814397.1	XP_032801520.1	  9e-45
 43-  7:	XP_032814804.1	XP_032801336.1	 6e-204
 43-  8:	XP_032814818.1	XP_032801313.1	 2e-183
 43-  9:	XP_032824821.1	XP_032801291.1	  2e-40
 43- 10:	XP_032815826.1	XP_032800257.1	  4e-32
 43- 11:	XP_032815971.1	XP_032800248.1	 1e-169
## Alignment 44: score=400.0 e_value=1.2e-07 N=8 NC_046070.1&NC_046072.1 minus
 44-  0:	XP_032814682.1	XP_032802432.1	 4e-309
 44-  1:	XP_032815595.1	XP_032802369.1	  8e-33
 44-  2:	XP_032815616.1	XP_032802229.1	  2e-29
 44-  3:	XP_032816257.1	XP_032802119.1	 2e-164
 44-  4:	XP_032816297.1	XP_032802115.1	  2e-17
 44-  5:	XP_032817308.1	XP_032802086.1	 2e-197
 44-  6:	XP_032817574.1	XP_032802066.1	 6e-248
 44-  7:	XP_032818162.1	XP_032801963.1	 2e-112
## Alignment 45: score=250.0 e_value=4.9e-07 N=5 NC_046070.1&NC_046072.1 minus
 45-  0:	XP_032823413.1	XP_032802255.1	  5e-58
 45-  1:	XP_032824429.1	XP_032802141.1	  1e-44
 45-  2:	XP_032824442.1	XP_032802138.1	  9e-93
 45-  3:	XP_032824574.1	XP_032802131.1	 4e-310
 45-  4:	XP_032824595.1	XP_032802124.1	  4e-94
## Alignment 46: score=250.0 e_value=4.4e-07 N=5 NC_046070.1&NC_046072.1 minus
 46-  0:	XP_032814911.1	XP_032802148.1	  1e-86
 46-  1:	XP_032814978.1	XP_032802147.1	 3e-304
 46-  2:	XP_032815027.1	XP_032802145.1	      0
 46-  3:	XP_032815777.1	XP_032802070.1	 3e-118
 46-  4:	XP_032815797.1	XP_032802069.1	  2e-81
## Alignment 47: score=250.0 e_value=3.4e-07 N=5 NC_046070.1&NC_046074.1 minus
 47-  0:	XP_032816411.1	XP_032804471.1	 5e-211
 47-  1:	XP_032816738.1	XP_032804125.1	      0
 47-  2:	XP_032816750.1	XP_032804394.1	 2e-131
 47-  3:	XP_032816893.1	XP_032804086.1	  3e-85
 47-  4:	XP_032816861.1	XP_032804087.1	  1e-55
## Alignment 48: score=2150.0 e_value=0 N=43 NC_046070.1&NC_046078.1 plus
 48-  0:	XP_032814453.1	XP_032806940.1	      0
 48-  1:	XP_032814471.1	XP_032806942.1	      0
 48-  2:	XP_032814999.1	XP_032806945.1	      0
 48-  3:	XP_032815371.1	XP_032807764.1	 7e-102
 48-  4:	XP_032815474.1	XP_032806953.1	 6e-212
 48-  5:	XP_032815545.1	XP_032806955.1	 2e-124
 48-  6:	XP_032815553.1	XP_032806957.1	 2e-126
 48-  7:	XP_032815777.1	XP_032807104.1	 4e-131
 48-  8:	XP_032815797.1	XP_032807106.1	  1e-72
 48-  9:	XP_032816065.1	XP_032807107.1	 9e-141
 48- 10:	XP_032816117.1	XP_032807108.1	 2e-314
 48- 11:	XP_032816272.1	XP_032807110.1	  3e-83
 48- 12:	XP_032817249.1	XP_032807192.1	      0
 48- 13:	XP_032817247.1	XP_032807193.1	      0
 48- 14:	XP_032817250.1	XP_032807195.1	  1e-62
 48- 15:	XP_032817935.1	XP_032807328.1	 1e-236
 48- 16:	XP_032817952.1	XP_032807331.1	 2e-216
 48- 17:	XP_032818852.1	XP_032807388.1	 4e-214
 48- 18:	XP_032819007.1	XP_032807396.1	 2e-264
 48- 19:	XP_032819016.1	XP_032807398.1	 6e-280
 48- 20:	XP_032819309.1	XP_032807420.1	  2e-63
 48- 21:	XP_032819359.1	XP_032807432.1	 1e-167
 48- 22:	XP_032819502.1	XP_032807437.1	      0
 48- 23:	XP_032819516.1	XP_032807441.1	 5e-114
 48- 24:	XP_032819527.1	XP_032807445.1	 7e-163
 48- 25:	XP_032819560.1	XP_032807449.1	 3e-157
 48- 26:	XP_032819606.1	XP_032807460.1	      0
 48- 27:	XP_032820649.1	XP_032807500.1	  6e-58
 48- 28:	XP_032820699.1	XP_032807520.1	 7e-133
 48- 29:	XP_032820757.1	XP_032807521.1	 6e-144
 48- 30:	XP_032820841.1	XP_032807528.1	 4e-196
 48- 31:	XP_032820865.1	XP_032807530.1	  4e-86
 48- 32:	XP_032820887.1	XP_032807532.1	      0
 48- 33:	XP_032822670.1	XP_032807591.1	 6e-210
 48- 34:	XP_032822692.1	XP_032807593.1	 1e-122
 48- 35:	XP_032822728.1	XP_032807774.1	 1e-155
 48- 36:	XP_032822772.1	XP_032807594.1	      0
 48- 37:	XP_032822800.1	XP_032807595.1	  1e-28
 48- 38:	XP_032822841.1	XP_032807597.1	      0
 48- 39:	XP_032822889.1	XP_032807606.1	 2e-103
 48- 40:	XP_032823888.1	XP_032807648.1	 4e-150
 48- 41:	XP_032813830.1	XP_032807651.1	      0
 48- 42:	XP_032813843.1	XP_032807678.1	 3e-209
## Alignment 49: score=750.0 e_value=0 N=15 NC_046070.1&NC_046078.1 plus
 49-  0:	XP_032814082.1	XP_032807197.1	  2e-46
 49-  1:	XP_032814089.1	XP_032807198.1	  3e-43
 49-  2:	XP_032814139.1	XP_032807206.1	 3e-113
 49-  3:	XP_032814160.1	XP_032807771.1	  5e-38
 49-  4:	XP_032814173.1	XP_032807207.1	  1e-42
 49-  5:	XP_032814182.1	XP_032807208.1	 4e-129
 49-  6:	XP_032814244.1	XP_032807214.1	  1e-94
 49-  7:	XP_032814257.1	XP_032807211.1	  1e-39
 49-  8:	XP_032814194.1	XP_032807210.1	 2e-106
 49-  9:	XP_032814316.1	XP_032807240.1	  5e-23
 49- 10:	XP_032814368.1	XP_032807233.1	 1e-114
 49- 11:	XP_032815086.1	XP_032807385.1	  3e-95
 49- 12:	XP_032815580.1	XP_032807545.1	      0
 49- 13:	XP_032815595.1	XP_032807551.1	  5e-40
 49- 14:	XP_032817257.1	XP_032807574.1	  4e-51
## Alignment 50: score=500.0 e_value=6.8e-08 N=10 NC_046070.1&NC_046078.1 plus
 50-  0:	XP_032816785.1	XP_032806887.1	 9e-172
 50-  1:	XP_032817359.1	XP_032806964.1	      0
 50-  2:	XP_032818066.1	XP_032807035.1	      0
 50-  3:	XP_032818112.1	XP_032807765.1	  9e-69
 50-  4:	XP_032818326.1	XP_032807154.1	 2e-231
 50-  5:	XP_032818521.1	XP_032807179.1	  2e-89
 50-  6:	XP_032819625.1	XP_032807290.1	      0
 50-  7:	XP_032819764.1	XP_032807306.1	  3e-69
 50-  8:	XP_032819783.1	XP_032807311.1	 5e-109
 50-  9:	XP_032820630.1	XP_032807497.1	  1e-72
## Alignment 51: score=500.0 e_value=2.6e-15 N=10 NC_046070.1&NC_046078.1 plus
 51-  0:	XP_032820495.1	XP_032806855.1	  1e-89
 51-  1:	XP_032821124.1	XP_032806873.1	  2e-18
 51-  2:	XP_032822247.1	XP_032807759.1	 3e-160
 51-  3:	XP_032822948.1	XP_032806996.1	      0
 51-  4:	XP_032822961.1	XP_032807002.1	 1e-270
 51-  5:	XP_032822982.1	XP_032807010.1	 2e-188
 51-  6:	XP_032823035.1	XP_032807013.1	  2e-92
 51-  7:	XP_032823114.1	XP_032807033.1	  1e-26
 51-  8:	XP_032823316.1	XP_032807082.1	  1e-53
 51-  9:	XP_032823320.1	XP_032807088.1	 3e-149
## Alignment 52: score=300.0 e_value=4.3e-07 N=6 NC_046070.1&NC_046078.1 minus
 52-  0:	XP_032820964.1	XP_032807772.1	  8e-21
 52-  1:	XP_032821957.1	XP_032807132.1	 2e-261
 52-  2:	XP_032822190.1	XP_032807126.1	 3e-143
 52-  3:	XP_032822016.1	XP_032807124.1	      0
 52-  4:	XP_032822209.1	XP_032807116.1	 4e-147
 52-  5:	XP_032822485.1	XP_032807028.1	  6e-41
## Alignment 53: score=300.0 e_value=3e-07 N=6 NC_046070.1&NC_046078.1 minus
 53-  0:	XP_032817574.1	XP_032807346.1	 1e-273
 53-  1:	XP_032817842.1	XP_032807340.1	 6e-137
 53-  2:	XP_032817989.1	XP_032807314.1	      0
 53-  3:	XP_032818464.1	XP_032807183.1	      0
 53-  4:	XP_032818510.1	XP_032807182.1	 1e-166
 53-  5:	XP_032818828.1	XP_032807067.1	  7e-74
## Alignment 54: score=450.0 e_value=2.1e-07 N=9 NC_046070.1&NC_046087.1 plus
 54-  0:	XP_032814869.1	XP_032813104.1	 3e-195
 54-  1:	XP_032816028.1	XP_032813154.1	  1e-44
 54-  2:	XP_032817368.1	XP_032812858.1	 9e-101
 54-  3:	XP_032817816.1	XP_032812892.1	      0
 54-  4:	XP_032818535.1	XP_032813193.1	 7e-151
 54-  5:	XP_032818995.1	XP_032813234.1	 1e-218
 54-  6:	XP_032820649.1	XP_032813250.1	  4e-73
 54-  7:	XP_032820699.1	XP_032813256.1	  5e-49
 54-  8:	XP_032821479.1	XP_032813267.1	  1e-13
## Alignment 55: score=350.0 e_value=0 N=7 NC_046070.1&NC_046087.1 plus
 55-  0:	XP_032814791.1	XP_032813106.1	  1e-69
 55-  1:	XP_032814845.1	XP_032813159.1	  4e-31
 55-  2:	XP_032815009.1	XP_032813199.1	 4e-197
 55-  3:	XP_032816943.1	XP_032813216.1	      0
 55-  4:	XP_032817921.1	XP_032813236.1	  1e-77
 55-  5:	XP_032818279.1	XP_032813307.1	 6e-142
 55-  6:	XP_032818295.1	XP_032813308.1	 6e-144
## Alignment 56: score=300.0 e_value=1.3e-08 N=6 NC_046070.1&NC_046087.1 plus
 56-  0:	XP_032815187.1	XP_032812915.1	 1e-152
 56-  1:	XP_032815474.1	XP_032812953.1	 2e-301
 56-  2:	XP_032815515.1	XP_032812957.1	 1e-119
 56-  3:	XP_032815499.1	XP_032812958.1	 3e-190
 56-  4:	XP_032816525.1	XP_032812694.1	  8e-18
 56-  5:	XP_032817551.1	XP_032812727.1	 3e-120
## Alignment 57: score=550.0 e_value=0 N=11 NC_046070.1&NC_046087.1 minus
 57-  0:	XP_032816975.1	XP_032813214.1	 2e-115
 57-  1:	XP_032817104.1	XP_032813213.1	  1e-11
 57-  2:	XP_032818521.1	XP_032813209.1	  1e-33
 57-  3:	XP_032819576.1	XP_032812855.1	  3e-63
 57-  4:	XP_032819606.1	XP_032812889.1	      0
 57-  5:	XP_032819625.1	XP_032813126.1	      0
 57-  6:	XP_032820865.1	XP_032813101.1	  3e-42
 57-  7:	XP_032822242.1	XP_032813076.1	 1e-111
 57-  8:	XP_032822244.1	XP_032813007.1	  7e-95
 57-  9:	XP_032822245.1	XP_032813006.1	 4e-118
 57- 10:	XP_032822337.1	XP_032812979.1	 6e-210
## Alignment 58: score=300.0 e_value=7.9e-09 N=6 NC_046070.1&NC_046087.1 minus
 58-  0:	XP_032824708.1	XP_032813188.1	  2e-19
 58-  1:	XP_032814173.1	XP_032813187.1	  8e-30
 58-  2:	XP_032814194.1	XP_032813185.1	  1e-43
 58-  3:	XP_032814682.1	XP_032813117.1	      0
 58-  4:	XP_032814777.1	XP_032813113.1	 8e-105
 58-  5:	XP_032816116.1	XP_032812718.1	 7e-127
## Alignment 59: score=350.0 e_value=3.1e-08 N=7 NC_046070.1&NC_046102.1 plus
 59-  0:	XP_032820853.1	XP_032821218.1	 5e-230
 59-  1:	XP_032820877.1	XP_032821182.1	  3e-30
 59-  2:	XP_032822247.1	XP_032821343.1	 2e-168
 59-  3:	XP_032813809.1	XP_032821398.1	  2e-67
 59-  4:	XP_032822961.1	XP_032821410.1	 6e-202
 59-  5:	XP_032822982.1	XP_032821414.1	  2e-63
 59-  6:	XP_032824452.1	XP_032821447.1	 1e-107
## Alignment 60: score=300.0 e_value=5.7e-09 N=6 NC_046070.1&NC_046102.1 plus
 60-  0:	XP_032824708.1	XP_032821453.1	  6e-22
 60-  1:	XP_032814244.1	XP_032821455.1	  3e-43
 60-  2:	XP_032814194.1	XP_032821465.1	  3e-51
 60-  3:	XP_032815595.1	XP_032821188.1	  4e-35
 60-  4:	XP_032815616.1	XP_032821570.1	 2e-232
 60-  5:	XP_032824862.1	XP_032821586.1	  8e-21
## Alignment 61: score=450.0 e_value=1.5e-08 N=9 NC_046070.1&NC_046124.1 plus
 61-  0:	XP_032817249.1	XP_032831472.1	 2e-109
 61-  1:	XP_032818043.1	XP_032831471.1	      0
 61-  2:	XP_032818193.1	XP_032831259.1	 3e-319
 61-  3:	XP_032818326.1	XP_032831477.1	 4e-228
 61-  4:	XP_032818338.1	XP_032831479.1	      0
 61-  5:	XP_032818535.1	XP_032831545.1	 7e-161
 61-  6:	XP_032819925.1	XP_032831272.1	  7e-33
 61-  7:	XP_032820228.1	XP_032831276.1	      0
 61-  8:	XP_032822209.1	XP_032831388.1	  5e-85
## Alignment 62: score=350.0 e_value=1e-06 N=7 NC_046070.1&NC_046124.1 plus
 62-  0:	XP_032814294.1	XP_032831446.1	  3e-35
 62-  1:	XP_032814388.1	XP_032831547.1	  2e-76
 62-  2:	XP_032815106.1	XP_032831556.1	  4e-21
 62-  3:	XP_032816272.1	XP_032831406.1	  1e-99
 62-  4:	XP_032816325.1	XP_032831279.1	 5e-234
 62-  5:	XP_032816929.1	XP_032831202.1	 7e-130
 62-  6:	XP_032816943.1	XP_032831281.1	      0
## Alignment 63: score=250.0 e_value=2.5e-07 N=5 NC_046070.1&NC_046124.1 plus
 63-  0:	XP_032822800.1	XP_032831504.1	  5e-20
 63-  1:	XP_032822853.1	XP_032831491.1	 7e-104
 63-  2:	XP_032822948.1	XP_032831474.1	      0
 63-  3:	XP_032822982.1	XP_032831255.1	  3e-33
 63-  4:	XP_032823699.1	XP_032831305.1	 2e-222
## Alignment 64: score=250.0 e_value=2e-06 N=5 NC_046070.1&NC_046124.1 minus
 64-  0:	XP_032815642.1	XP_032831295.1	  1e-17
 64-  1:	XP_032817574.1	XP_032831222.1	 2e-242
 64-  2:	XP_032817843.1	XP_032831266.1	  2e-87
 64-  3:	XP_032818464.1	XP_032831264.1	      0
 64-  4:	XP_032818521.1	XP_032831262.1	  3e-61
## Alignment 65: score=450.0 e_value=2.9e-18 N=9 NC_046070.1&NC_089733.1 plus
 65-  0:	XP_032814139.1	XP_066300760.1	  4e-33
 65-  1:	XP_032824708.1	XP_066300951.1	  2e-14
 65-  2:	XP_032814160.1	XP_066301155.1	  3e-17
 65-  3:	XP_032814173.1	XP_066300568.1	  5e-27
 65-  4:	XP_032814257.1	XP_066300075.1	  3e-32
 65-  5:	XP_032814194.1	XP_066301143.1	  4e-56
 65-  6:	XP_032814294.1	XP_066299753.1	  2e-18
 65-  7:	XP_032814388.1	XP_066299785.1	  1e-76
 65-  8:	XP_032814397.1	XP_066299786.1	  4e-76
## Alignment 66: score=350.0 e_value=0 N=7 NC_046070.1&NC_089733.1 plus
 66-  0:	XP_032816929.1	XP_066300911.1	 7e-156
 66-  1:	XP_032817479.1	XP_066300441.1	  4e-46
 66-  2:	XP_032818412.1	XP_066300503.1	  4e-18
 66-  3:	XP_032818427.1	XP_066299916.1	 1e-188
 66-  4:	XP_032818828.1	XP_066300339.1	  9e-35
 66-  5:	XP_032819309.1	XP_066300212.1	  7e-36
 66-  6:	XP_032819298.1	XP_066300252.1	 3e-127
## Alignment 67: score=400.0 e_value=1.6e-06 N=8 NC_046070.1&NC_089733.1 minus
 67-  0:	XP_032819606.1	XP_066300050.1	 5e-221
 67-  1:	XP_032813725.1	XP_066301143.1	  2e-14
 67-  2:	XP_032821650.1	XP_066300670.1	 5e-116
 67-  3:	XP_032822243.1	XP_066300034.1	  8e-99
 67-  4:	XP_032822249.1	XP_066301174.1	 3e-133
 67-  5:	XP_032822901.1	XP_066300371.1	 6e-112
 67-  6:	XP_032823012.1	XP_066299731.1	  4e-61
 67-  7:	XP_032823819.1	XP_066300990.1	  9e-64
## Alignment 68: score=250.0 e_value=5.6e-08 N=5 NC_046070.1&NC_089733.1 minus
 68-  0:	XP_032817250.1	XP_066300234.1	  2e-26
 68-  1:	XP_032817551.1	XP_066300728.1	 7e-115
 68-  2:	XP_032818358.1	XP_066301183.1	 2e-170
 68-  3:	XP_032818437.1	XP_066300274.1	 3e-145
 68-  4:	XP_032818450.1	XP_066300229.1	  6e-32
## Alignment 69: score=450.0 e_value=4.2e-06 N=9 NC_046070.1&NC_089734.1 plus
 69-  0:	XP_032815515.1	XP_066303190.1	  5e-53
 69-  1:	XP_032816179.1	XP_066303086.1	 2e-230
 69-  2:	XP_032816569.1	XP_066301414.1	      0
 69-  3:	XP_032816590.1	XP_066301415.1	 3e-242
 69-  4:	XP_032818396.1	XP_066302088.1	  7e-39
 69-  5:	XP_032819958.1	XP_066302053.1	 8e-146
 69-  6:	XP_032820925.1	XP_066301328.1	  2e-83
 69-  7:	XP_032822651.1	XP_066302783.1	      0
 69-  8:	XP_032824369.1	XP_066302847.1	 2e-249
## Alignment 70: score=300.0 e_value=0 N=6 NC_046070.1&NC_089734.1 plus
 70-  0:	XP_032819502.1	XP_066302152.1	      0
 70-  1:	XP_032820433.1	XP_066301343.1	  6e-63
 70-  2:	XP_032820495.1	XP_066302417.1	  1e-63
 70-  3:	XP_032820505.1	XP_066302418.1	  9e-49
 70-  4:	XP_032822237.1	XP_066302075.1	  2e-70
 70-  5:	XP_032822935.1	XP_066302316.1	  3e-11
## Alignment 71: score=300.0 e_value=5.6e-08 N=6 NC_046070.1&NC_089734.1 minus
 71-  0:	XP_032817921.1	XP_066301333.1	  8e-75
 71-  1:	XP_032818871.1	XP_066302482.1	  9e-68
 71-  2:	XP_032818925.1	XP_066302759.1	 2e-180
 71-  3:	XP_032820964.1	XP_066302015.1	  7e-48
 71-  4:	XP_032821479.1	XP_066302649.1	 2e-232
 71-  5:	XP_032813800.1	XP_066302391.1	 9e-129
## Alignment 72: score=250.0 e_value=5.9e-06 N=5 NC_046070.1&NC_089734.1 minus
 72-  0:	XP_032814668.1	XP_066302795.1	  3e-26
 72-  1:	XP_032815797.1	XP_066302440.1	  8e-48
 72-  2:	XP_032815810.1	XP_066303220.1	 8e-290
 72-  3:	XP_032816052.1	XP_066301540.1	 1e-103
 72-  4:	XP_032816065.1	XP_066302331.1	  2e-64
## Alignment 73: score=300.0 e_value=7.5e-06 N=6 NC_046070.1&NC_089736.1 plus
 73-  0:	XP_032815207.1	XP_066263532.1	  8e-14
 73-  1:	XP_032815384.1	XP_066305394.1	      0
 73-  2:	XP_032815566.1	XP_066263950.1	  4e-42
 73-  3:	XP_032815616.1	XP_066263722.1	 4e-221
 73-  4:	XP_032817054.1	XP_066263772.1	  1e-32
 73-  5:	XP_032817137.1	XP_066263804.1	  2e-23
## Alignment 74: score=550.0 e_value=0 N=11 NC_046070.1&NC_089736.1 minus
 74-  0:	XP_032820208.1	XP_066263216.1	 5e-178
 74-  1:	XP_032820663.1	XP_066263824.1	      0
 74-  2:	XP_032820672.1	XP_066263820.1	      0
 74-  3:	XP_032822230.1	XP_066263447.1	 7e-162
 74-  4:	XP_032822233.1	XP_066263454.1	 3e-114
 74-  5:	XP_032822234.1	XP_066263938.1	 3e-125
 74-  6:	XP_032822235.1	XP_066305364.1	  2e-69
 74-  7:	XP_032822594.1	XP_066305425.1	  6e-85
 74-  8:	XP_032822603.1	XP_066305424.1	  6e-82
 74-  9:	XP_032822692.1	XP_066263714.1	 2e-119
 74- 10:	XP_032823551.1	XP_066263753.1	  9e-39
## Alignment 75: score=250.0 e_value=0 N=5 NC_046071.1&NC_046075.1 plus
 75-  0:	XP_032826479.1	XP_032804676.1	  4e-75
 75-  1:	XP_032827078.1	XP_032804735.1	  2e-99
 75-  2:	XP_032827087.1	XP_032804738.1	  1e-97
 75-  3:	XP_032827161.1	XP_032804757.1	 4e-117
 75-  4:	XP_032827181.1	XP_032804935.1	  5e-92
## Alignment 76: score=350.0 e_value=2.1e-09 N=7 NC_046071.1&NC_046080.1 minus
 76-  0:	XP_032828308.1	XP_032809020.1	  7e-65
 76-  1:	XP_032829656.1	XP_032808891.1	  5e-20
 76-  2:	XP_032829667.1	XP_032808884.1	  1e-73
 76-  3:	XP_032829745.1	XP_032808881.1	  5e-36
 76-  4:	XP_032836568.1	XP_032809043.1	  3e-77
 76-  5:	XP_032830050.1	XP_032808806.1	 8e-148
 76-  6:	XP_032830130.1	XP_032808689.1	  1e-37
## Alignment 77: score=300.0 e_value=5.9e-06 N=6 NC_046071.1&NC_046086.1 minus
 77-  0:	XP_032829327.1	XP_032812673.1	 3e-195
 77-  1:	XP_032829462.1	XP_032812189.1	 2e-133
 77-  2:	XP_032829621.1	XP_032812541.1	  8e-33
 77-  3:	XP_032830932.1	XP_032812450.1	 3e-188
 77-  4:	XP_032831900.1	XP_032812408.1	 1e-194
 77-  5:	XP_032831918.1	XP_032812403.1	 3e-135
## Alignment 78: score=250.0 e_value=4.9e-06 N=5 NC_046071.1&NC_046089.1 plus
 78-  0:	XP_032826579.1	XP_032814170.1	  3e-98
 78-  1:	XP_032827025.1	XP_032813851.1	 6e-180
 78-  2:	XP_032827215.1	XP_032814258.1	  4e-33
 78-  3:	XP_032827226.1	XP_032814261.1	 8e-111
 78-  4:	XP_032827268.1	XP_032813955.1	 3e-152
## Alignment 79: score=250.0 e_value=1.2e-10 N=5 NC_046071.1&NC_046091.1 minus
 79-  0:	XP_032825147.1	XP_032815473.1	 5e-164
 79-  1:	XP_032825280.1	XP_032815431.1	 5e-207
 79-  2:	XP_032825239.1	XP_032815429.1	 2e-215
 79-  3:	XP_032825356.1	XP_032815248.1	  6e-68
 79-  4:	XP_032825541.1	XP_032815600.1	  3e-34
## Alignment 80: score=400.0 e_value=0 N=8 NC_046071.1&NC_046092.1 plus
 80-  0:	XP_032827025.1	XP_032815696.1	 1e-140
 80-  1:	XP_032836467.1	XP_032815735.1	  5e-12
 80-  2:	XP_032827916.1	XP_032815801.1	 7e-182
 80-  3:	XP_032827924.1	XP_032815802.1	 2e-178
 80-  4:	XP_032827936.1	XP_032815807.1	  7e-24
 80-  5:	XP_032828101.1	XP_032815946.1	 7e-198
 80-  6:	XP_032837123.1	XP_032815966.1	  2e-29
 80-  7:	XP_032830018.1	XP_032815644.1	  4e-50
## Alignment 81: score=400.0 e_value=1.1e-13 N=8 NC_046071.1&NC_046094.1 minus
 81-  0:	XP_032830297.1	XP_032816786.1	  2e-74
 81-  1:	XP_032830315.1	XP_032816781.1	 2e-179
 81-  2:	XP_032830349.1	XP_032817129.1	  2e-26
 81-  3:	XP_032830373.1	XP_032817127.1	  4e-45
 81-  4:	XP_032830402.1	XP_032817123.1	  2e-98
 81-  5:	XP_032830423.1	XP_032817108.1	 3e-125
 81-  6:	XP_032832405.1	XP_032817090.1	 1e-101
 81-  7:	XP_032834207.1	XP_032816986.1	 3e-109
## Alignment 82: score=250.0 e_value=6.2e-08 N=5 NC_046071.1&NC_046095.1 minus
 82-  0:	XP_032832584.1	XP_032817731.1	  3e-26
 82-  1:	XP_032834173.1	XP_032817831.1	 3e-148
 82-  2:	XP_032835957.1	XP_032817345.1	  2e-80
 82-  3:	XP_032836004.1	XP_032817363.1	  8e-47
 82-  4:	XP_032836026.1	XP_032817830.1	  1e-29
## Alignment 83: score=500.0 e_value=0 N=10 NC_046071.1&NC_046105.1 plus
 83-  0:	XP_032833421.1	XP_032823032.1	 9e-228
 83-  1:	XP_032833524.1	XP_032823083.1	 7e-176
 83-  2:	XP_032833556.1	XP_032823087.1	 7e-130
 83-  3:	XP_032833635.1	XP_032822878.1	  6e-98
 83-  4:	XP_032833878.1	XP_032822797.1	  3e-62
 83-  5:	XP_032833893.1	XP_032822798.1	  3e-59
 83-  6:	XP_032833901.1	XP_032822799.1	  5e-40
 83-  7:	XP_032834463.1	XP_032822776.1	 3e-163
 83-  8:	XP_032835300.1	XP_032823132.1	 5e-112
 83-  9:	XP_032835377.1	XP_032823255.1	  9e-64
## Alignment 84: score=400.0 e_value=1.6e-11 N=8 NC_046071.1&NC_046105.1 minus
 84-  0:	XP_032833329.1	XP_032823099.1	  2e-24
 84-  1:	XP_032833976.1	XP_032822826.1	  7e-50
 84-  2:	XP_032834094.1	XP_032822869.1	  7e-16
 84-  3:	XP_032834131.1	XP_032822828.1	  9e-58
 84-  4:	XP_032834615.1	XP_032822771.1	 3e-183
 84-  5:	XP_032834627.1	XP_032822845.1	  1e-42
 84-  6:	XP_032834641.1	XP_032822855.1	 1e-217
 84-  7:	XP_032836253.1	XP_032823088.1	 1e-243
## Alignment 85: score=400.0 e_value=8.4e-10 N=8 NC_046071.1&NC_089727.1 plus
 85-  0:	XP_032829327.1	XP_066285934.1	 9e-180
 85-  1:	XP_032829563.1	XP_066286040.1	  4e-85
 85-  2:	XP_032830785.1	XP_066286094.1	  7e-85
 85-  3:	XP_032831696.1	XP_066287869.1	 1e-233
 85-  4:	XP_032831900.1	XP_066287844.1	 1e-116
 85-  5:	XP_032833010.1	XP_066287843.1	      0
 85-  6:	XP_032833199.1	XP_066286199.1	  1e-52
 85-  7:	XP_032833210.1	XP_066286172.1	  3e-82
## Alignment 86: score=250.0 e_value=0 N=5 NC_046071.1&NC_089727.1 plus
 86-  0:	XP_032831490.1	XP_066287354.1	  8e-98
 86-  1:	XP_032831752.1	XP_066288184.1	      0
 86-  2:	XP_032831834.1	XP_066287497.1	  9e-40
 86-  3:	XP_032833559.1	XP_066287602.1	 3e-255
 86-  4:	XP_032833564.1	XP_066287604.1	 3e-255
## Alignment 87: score=250.0 e_value=0 N=5 NC_046071.1&NC_089727.1 minus
 87-  0:	XP_032831739.1	XP_066288177.1	  5e-42
 87-  1:	XP_032831752.1	XP_066288184.1	      0
 87-  2:	XP_032831987.1	XP_066288155.1	 5e-114
 87-  3:	XP_032831968.1	XP_066288154.1	 1e-113
 87-  4:	XP_032832001.1	XP_066287370.1	  7e-11
## Alignment 88: score=550.0 e_value=0 N=11 NC_046071.1&NC_089729.1 plus
 88-  0:	XP_032830496.1	XP_066291845.1	  2e-19
 88-  1:	XP_032830686.1	XP_066291728.1	  6e-94
 88-  2:	XP_032830729.1	XP_066292947.1	  5e-48
 88-  3:	XP_032832627.1	XP_066292570.1	  2e-35
 88-  4:	XP_032833231.1	XP_066292313.1	  2e-30
 88-  5:	XP_032833438.1	XP_066292319.1	 1e-100
 88-  6:	XP_032834083.1	XP_066292903.1	  4e-23
 88-  7:	XP_032836690.1	XP_066291612.1	  2e-36
 88-  8:	XP_032834332.1	XP_066291096.1	  4e-87
 88-  9:	XP_032836213.1	XP_066291278.1	  1e-64
 88- 10:	XP_032836231.1	XP_066291279.1	  2e-64
## Alignment 89: score=550.0 e_value=0 N=11 NC_046071.1&NC_089729.1 plus
 89-  0:	XP_032830220.1	XP_066293342.1	  4e-27
 89-  1:	XP_032830436.1	XP_066292491.1	 1e-155
 89-  2:	XP_032830674.1	XP_066292367.1	 1e-139
 89-  3:	XP_032832332.1	XP_066293148.1	  8e-83
 89-  4:	XP_032832370.1	XP_066293120.1	  1e-25
 89-  5:	XP_032832361.1	XP_066293122.1	  4e-25
 89-  6:	XP_032833976.1	XP_066291898.1	  7e-46
 89-  7:	XP_032834029.1	XP_066291204.1	 1e-261
 89-  8:	XP_032836702.1	XP_066292254.1	  2e-24
 89-  9:	XP_032834527.1	XP_066292995.1	  2e-63
 89- 10:	XP_032834543.1	XP_066292996.1	  3e-31
## Alignment 90: score=450.0 e_value=2.7e-10 N=9 NC_046071.1&NC_089729.1 plus
 90-  0:	XP_032833400.1	XP_066291906.1	  1e-93
 90-  1:	XP_032833635.1	XP_066292385.1	  1e-31
 90-  2:	XP_032836667.1	XP_066292264.1	 2e-105
 90-  3:	XP_032834216.1	XP_066292203.1	 9e-120
 90-  4:	XP_032834463.1	XP_066291596.1	 6e-173
 90-  5:	XP_032834615.1	XP_066291760.1	 5e-137
 90-  6:	XP_032834641.1	XP_066292541.1	 1e-208
 90-  7:	XP_032834653.1	XP_066292537.1	  6e-94
 90-  8:	XP_032836336.1	XP_066291691.1	 3e-107
## Alignment 91: score=250.0 e_value=0 N=5 NC_046071.1&NC_089729.1 minus
 91-  0:	XP_032833989.1	XP_066292712.1	  8e-91
 91-  1:	XP_032833998.1	XP_066292710.1	  7e-89
 91-  2:	XP_032834196.1	XP_066291110.1	      0
 91-  3:	XP_032834479.1	XP_066291914.1	  3e-88
 91-  4:	XP_032834711.1	XP_066291562.1	 4e-189
## Alignment 92: score=600.0 e_value=4.9e-08 N=12 NC_046072.1&NC_046078.1 plus
 92-  0:	XP_032801509.1	XP_032806858.1	      0
 92-  1:	XP_032801589.1	XP_032806890.1	  9e-93
 92-  2:	XP_032801632.1	XP_032806936.1	  2e-46
 92-  3:	XP_032801788.1	XP_032806994.1	 1e-271
 92-  4:	XP_032801816.1	XP_032807033.1	  1e-19
 92-  5:	XP_032801884.1	XP_032807766.1	 7e-144
 92-  6:	XP_032802074.1	XP_032807100.1	 6e-159
 92-  7:	XP_032802235.1	XP_032807130.1	 1e-251
 92-  8:	XP_032802274.1	XP_032807325.1	  2e-18
 92-  9:	XP_032802368.1	XP_032807545.1	      0
 92- 10:	XP_032802369.1	XP_032807551.1	  1e-18
 92- 11:	XP_032802372.1	XP_032807579.1	  1e-34
## Alignment 93: score=500.0 e_value=0 N=10 NC_046072.1&NC_046078.1 plus
 93-  0:	XP_032801817.1	XP_032807537.1	 9e-164
 93-  1:	XP_032802508.1	XP_032807539.1	  2e-76
 93-  2:	XP_032801841.1	XP_032807541.1	  9e-53
 93-  3:	XP_032801947.1	XP_032807591.1	 5e-201
 93-  4:	XP_032802512.1	XP_032807593.1	  2e-66
 93-  5:	XP_032801976.1	XP_032807594.1	      0
 93-  6:	XP_032801979.1	XP_032807595.1	  3e-22
 93-  7:	XP_032801984.1	XP_032807597.1	 1e-298
 93-  8:	XP_032801987.1	XP_032807598.1	 5e-298
 93-  9:	XP_032801989.1	XP_032807599.1	 4e-163
## Alignment 94: score=650.0 e_value=1.6e-29 N=13 NC_046072.1&NC_046078.1 minus
 94-  0:	XP_032801180.1	XP_032807340.1	  3e-92
 94-  1:	XP_032801545.1	XP_032807210.1	  1e-70
 94-  2:	XP_032801543.1	XP_032807212.1	  7e-35
 94-  3:	XP_032801546.1	XP_032807211.1	  5e-39
 94-  4:	XP_032801544.1	XP_032807214.1	  3e-75
 94-  5:	XP_032802523.1	XP_032807771.1	  1e-33
 94-  6:	XP_032801549.1	XP_032807204.1	  6e-39
 94-  7:	XP_032801717.1	XP_032807195.1	  6e-38
 94-  8:	XP_032801718.1	XP_032807192.1	 3e-242
 94-  9:	XP_032801790.1	XP_032807765.1	  5e-83
 94- 10:	XP_032801793.1	XP_032807054.1	  7e-24
 94- 11:	XP_032801794.1	XP_032807037.1	  2e-81
 94- 12:	XP_032801811.1	XP_032807028.1	  9e-96
## Alignment 95: score=350.0 e_value=5e-10 N=7 NC_046072.1&NC_046078.1 minus
 95-  0:	XP_032801941.1	XP_032807603.1	      0
 95-  1:	XP_032802005.1	XP_032807588.1	 9e-257
 95-  2:	XP_032802203.1	XP_032807523.1	      0
 95-  3:	XP_032802215.1	XP_032807521.1	  4e-72
 95-  4:	XP_032802404.1	XP_032807520.1	  5e-90
 95-  5:	XP_032802429.1	XP_032807301.1	  2e-19
 95-  6:	XP_032802431.1	XP_032807296.1	 2e-136
## Alignment 96: score=450.0 e_value=3.1e-08 N=9 NC_046072.1&NC_046087.1 plus
 96-  0:	XP_032802056.1	XP_032812835.1	      0
 96-  1:	XP_032802062.1	XP_032812860.1	 2e-229
 96-  2:	XP_032802083.1	XP_032812889.1	      0
 96-  3:	XP_032802141.1	XP_032813208.1	  2e-87
 96-  4:	XP_032802187.1	XP_032813211.1	 3e-188
 96-  5:	XP_032802270.1	XP_032813229.1	  2e-32
 96-  6:	XP_032802333.1	XP_032813247.1	 1e-229
 96-  7:	XP_032802353.1	XP_032813294.1	 1e-280
 96-  8:	XP_032802376.1	XP_032813311.1	 3e-271
## Alignment 97: score=450.0 e_value=4.5e-17 N=9 NC_046072.1&NC_046087.1 plus
 97-  0:	XP_032800226.1	XP_032813154.1	  2e-51
 97-  1:	XP_032800248.1	XP_032812887.1	  7e-93
 97-  2:	XP_032800265.1	XP_032812859.1	      0
 97-  3:	XP_032801532.1	XP_032813179.1	  1e-86
 97-  4:	XP_032801545.1	XP_032813185.1	  3e-45
 97-  5:	XP_032801543.1	XP_032813186.1	  1e-54
 97-  6:	XP_032801548.1	XP_032813187.1	  2e-57
 97-  7:	XP_032802504.1	XP_032813188.1	  2e-24
 97-  8:	XP_032801552.1	XP_032813189.1	  7e-55
## Alignment 98: score=450.0 e_value=1.6e-14 N=9 NC_046072.1&NC_046087.1 plus
 98-  0:	XP_032802498.1	XP_032813046.1	  7e-82
 98-  1:	XP_032802499.1	XP_032812881.1	  4e-33
 98-  2:	XP_032802500.1	XP_032813047.1	 3e-124
 98-  3:	XP_032800664.1	XP_032813048.1	 1e-170
 98-  4:	XP_032800694.1	XP_032813054.1	 2e-100
 98-  5:	XP_032801518.1	XP_032813079.1	  2e-61
 98-  6:	XP_032801612.1	XP_032812740.1	      0
 98-  7:	XP_032801632.1	XP_032812883.1	  4e-47
 98-  8:	XP_032801636.1	XP_032812736.1	  9e-20
## Alignment 99: score=450.0 e_value=9.7e-18 N=9 NC_046072.1&NC_046087.1 minus
 99-  0:	XP_032800290.1	XP_032812886.1	 9e-177
 99-  1:	XP_032800400.1	XP_032812833.1	  2e-20
 99-  2:	XP_032800543.1	XP_032812822.1	  4e-19
 99-  3:	XP_032800565.1	XP_032812831.1	  1e-49
 99-  4:	XP_032800594.1	XP_032812827.1	      0
 99-  5:	XP_032800633.1	XP_032812826.1	  2e-19
 99-  6:	XP_032801589.1	XP_032813113.1	 8e-144
 99-  7:	XP_032801591.1	XP_032813111.1	  4e-56
 99-  8:	XP_032801597.1	XP_032813108.1	  2e-26
## Alignment 100: score=300.0 e_value=6.8e-07 N=6 NC_046072.1&NC_046087.1 minus
100-  0:	XP_032802175.1	XP_032813219.1	  1e-38
100-  1:	XP_032802322.1	XP_032813148.1	  1e-80
100-  2:	XP_032802325.1	XP_032813141.1	 3e-116
100-  3:	XP_032802432.1	XP_032813117.1	      0
100-  4:	XP_032802444.1	XP_032812985.1	  2e-59
100-  5:	XP_032802467.1	XP_032812953.1	      0
## Alignment 101: score=300.0 e_value=1.2e-06 N=6 NC_046072.1&NC_046087.1 minus
101-  0:	XP_032800873.1	XP_032813020.1	 1e-246
101-  1:	XP_032801036.1	XP_032813002.1	  2e-90
101-  2:	XP_032801133.1	XP_032812880.1	 2e-100
101-  3:	XP_032801414.1	XP_032812929.1	  1e-48
101-  4:	XP_032801561.1	XP_032812927.1	  7e-12
101-  5:	XP_032801562.1	XP_032812925.1	 3e-101
## Alignment 102: score=400.0 e_value=0 N=8 NC_046072.1&NC_046102.1 plus
102-  0:	XP_032800633.1	XP_032821208.1	 2e-121
102-  1:	XP_032801585.1	XP_032821219.1	      0
102-  2:	XP_032801589.1	XP_032821295.1	 3e-106
102-  3:	XP_032801717.1	XP_032821185.1	  5e-47
102-  4:	XP_032801861.1	XP_032821441.1	  1e-66
102-  5:	XP_032801863.1	XP_032821442.1	  2e-74
102-  6:	XP_032801985.1	XP_032821554.1	      0
102-  7:	XP_032802001.1	XP_032821602.1	  2e-12
## Alignment 103: score=350.0 e_value=4.3e-08 N=7 NC_046072.1&NC_046102.1 plus
103-  0:	XP_032801884.1	XP_032821326.1	 2e-109
103-  1:	XP_032801898.1	XP_032821334.1	  1e-59
103-  2:	XP_032802116.1	XP_032821369.1	 2e-169
103-  3:	XP_032802298.1	XP_032821410.1	 2e-218
103-  4:	XP_032802367.1	XP_032821567.1	      0
103-  5:	XP_032802369.1	XP_032821188.1	  5e-32
103-  6:	XP_032802370.1	XP_032821570.1	 2e-262
## Alignment 104: score=550.0 e_value=0 N=11 NC_046072.1&NC_046102.1 minus
104-  0:	XP_032801632.1	XP_032821668.1	  6e-48
104-  1:	XP_032801657.1	XP_032821641.1	      0
104-  2:	XP_032801661.1	XP_032821640.1	  2e-13
104-  3:	XP_032801853.1	XP_032821450.1	      0
104-  4:	XP_032801857.1	XP_032821447.1	 2e-115
104-  5:	XP_032801914.1	XP_032821184.1	      0
104-  6:	XP_032801937.1	XP_032821322.1	 2e-253
104-  7:	XP_032801938.1	XP_032821321.1	 2e-255
104-  8:	XP_032802128.1	XP_032821317.1	  8e-30
104-  9:	XP_032802327.1	XP_032821263.1	 2e-198
104- 10:	XP_032802328.1	XP_032821259.1	 1e-196
## Alignment 105: score=250.0 e_value=1.7e-06 N=5 NC_046072.1&NC_046102.1 minus
105-  0:	XP_032800935.1	XP_032821489.1	  2e-46
105-  1:	XP_032801532.1	XP_032821480.1	  5e-81
105-  2:	XP_032801545.1	XP_032821465.1	  8e-51
105-  3:	XP_032801544.1	XP_032821455.1	  1e-45
105-  4:	XP_032801587.1	XP_032821300.1	  3e-19
## Alignment 106: score=400.0 e_value=4.3e-07 N=8 NC_046072.1&NC_046124.1 plus
106-  0:	XP_032801545.1	XP_032831435.1	  6e-42
106-  1:	XP_032801548.1	XP_032831253.1	  3e-31
106-  2:	XP_032801552.1	XP_032831206.1	  1e-60
106-  3:	XP_032801607.1	XP_032831348.1	 1e-121
106-  4:	XP_032801632.1	XP_032831404.1	  4e-48
106-  5:	XP_032801767.1	XP_032831278.1	  3e-96
106-  6:	XP_032801898.1	XP_032831441.1	  7e-65
106-  7:	XP_032801916.1	XP_032831444.1	  6e-43
## Alignment 107: score=350.0 e_value=1.8e-06 N=7 NC_046072.1&NC_046124.1 minus
107-  0:	XP_032802501.1	XP_032831279.1	 1e-233
107-  1:	XP_032800778.1	XP_032831408.1	  4e-62
107-  2:	XP_032801036.1	XP_032831272.1	  5e-28
107-  3:	XP_032801273.1	XP_032831268.1	  3e-33
107-  4:	XP_032801291.1	XP_032831532.1	 5e-227
107-  5:	XP_032801427.1	XP_032831264.1	      0
107-  6:	XP_032801520.1	XP_032831547.1	  3e-46
## Alignment 108: score=250.0 e_value=0 N=5 NC_046072.1&NC_046124.1 minus
108-  0:	XP_032802173.1	XP_032831511.1	  1e-89
108-  1:	XP_032802178.1	XP_032831202.1	 3e-128
108-  2:	XP_032802224.1	XP_032831426.1	  5e-81
108-  3:	XP_032802376.1	XP_032831478.1	 8e-205
108-  4:	XP_032802377.1	XP_032831477.1	 1e-208
## Alignment 109: score=500.0 e_value=8.8e-07 N=10 NC_046072.1&NC_089733.1 plus
109-  0:	XP_032800226.1	XP_066300520.1	  2e-58
109-  1:	XP_032801519.1	XP_066300245.1	  2e-45
109-  2:	XP_032801552.1	XP_066300284.1	  2e-47
109-  3:	XP_032801720.1	XP_066300357.1	  2e-65
109-  4:	XP_032801758.1	XP_066299639.1	  4e-74
109-  5:	XP_032801764.1	XP_066301006.1	  4e-80
109-  6:	XP_032801964.1	XP_066300979.1	  7e-80
109-  7:	XP_032802158.1	XP_066300970.1	  2e-88
109-  8:	XP_032802515.1	XP_066300854.1	  2e-92
109-  9:	XP_032802287.1	XP_066299731.1	  3e-62
## Alignment 110: score=400.0 e_value=1.5e-07 N=8 NC_046072.1&NC_089733.1 plus
110-  0:	XP_032800197.1	XP_066300492.1	 7e-140
110-  1:	XP_032800248.1	XP_066300142.1	 7e-133
110-  2:	XP_032800265.1	XP_066300430.1	 4e-306
110-  3:	XP_032802502.1	XP_066300026.1	 1e-206
110-  4:	XP_032801547.1	XP_066300251.1	  4e-37
110-  5:	XP_032801544.1	XP_066300075.1	  2e-41
110-  6:	XP_032801717.1	XP_066300234.1	  5e-34
110-  7:	XP_032801801.1	XP_066300177.1	 1e-175
## Alignment 111: score=250.0 e_value=0 N=5 NC_046072.1&NC_089733.1 plus
111-  0:	XP_032801303.1	XP_066300687.1	  6e-75
111-  1:	XP_032801509.1	XP_066300455.1	 4e-312
111-  2:	XP_032801557.1	XP_066299734.1	 4e-190
111-  3:	XP_032801559.1	XP_066299736.1	 5e-146
111-  4:	XP_032801647.1	XP_066299703.1	      0
## Alignment 112: score=700.0 e_value=7.1e-27 N=14 NC_046072.1&NC_089733.1 minus
112-  0:	XP_032800257.1	XP_066299779.1	  2e-16
112-  1:	XP_032801520.1	XP_066299787.1	  6e-45
112-  2:	XP_032801521.1	XP_066299744.1	  1e-40
112-  3:	XP_032801533.1	XP_066301191.1	 4e-100
112-  4:	XP_032801534.1	XP_066301133.1	  7e-24
112-  5:	XP_032801545.1	XP_066301143.1	  3e-53
112-  6:	XP_032801543.1	XP_066301142.1	  3e-45
112-  7:	XP_032801546.1	XP_066300078.1	  5e-44
112-  8:	XP_032802523.1	XP_066301155.1	  6e-17
112-  9:	XP_032802504.1	XP_066300951.1	  6e-13
112- 10:	XP_032801659.1	XP_066299883.1	  2e-12
112- 11:	XP_032801806.1	XP_066300214.1	 5e-273
112- 12:	XP_032801902.1	XP_066300786.1	  1e-25
112- 13:	XP_032802060.1	XP_066300157.1	  2e-53
## Alignment 113: score=650.0 e_value=4.1e-20 N=13 NC_046072.1&NC_089733.1 minus
113-  0:	XP_032800257.1	XP_066300398.1	  1e-34
113-  1:	XP_032800697.1	XP_066300141.1	  3e-90
113-  2:	XP_032800854.1	XP_066300854.1	  4e-99
113-  3:	XP_032801558.1	XP_066299735.1	 1e-199
113-  4:	XP_032801769.1	XP_066301225.1	  7e-29
113-  5:	XP_032801785.1	XP_066299712.1	  5e-65
113-  6:	XP_032801794.1	XP_066300823.1	  6e-61
113-  7:	XP_032801964.1	XP_066299930.1	  6e-46
113-  8:	XP_032802087.1	XP_066300433.1	  3e-86
113-  9:	XP_032802148.1	XP_066300617.1	  1e-65
113- 10:	XP_032802151.1	XP_066300624.1	  3e-75
113- 11:	XP_032802178.1	XP_066300911.1	 2e-158
113- 12:	XP_032802215.1	XP_066301151.1	  1e-72
## Alignment 114: score=500.0 e_value=4.4e-07 N=10 NC_046072.1&NC_089734.1 plus
114-  0:	XP_032800265.1	XP_066301516.1	      0
114-  1:	XP_032802498.1	XP_066301848.1	  2e-17
114-  2:	XP_032801352.1	XP_066301442.1	  3e-82
114-  3:	XP_032801516.1	XP_066301936.1	  1e-30
114-  4:	XP_032801609.1	XP_066302134.1	 1e-168
114-  5:	XP_032801650.1	XP_066303019.1	 5e-309
114-  6:	XP_032801751.1	XP_066301649.1	 4e-219
114-  7:	XP_032801791.1	XP_066302014.1	 2e-103
114-  8:	XP_032801820.1	XP_066302316.1	  1e-20
114-  9:	XP_032801916.1	XP_066303053.1	  4e-42
## Alignment 115: score=550.0 e_value=0 N=11 NC_046072.1&NC_089734.1 minus
115-  0:	XP_032800276.1	XP_066301455.1	  1e-33
115-  1:	XP_032800897.1	XP_066302262.1	  7e-59
115-  2:	XP_032800906.1	XP_066302265.1	  1e-80
115-  3:	XP_032801579.1	XP_066302651.1	  4e-46
115-  4:	XP_032801756.1	XP_066302071.1	  1e-94
115-  5:	XP_032801758.1	XP_066302443.1	  7e-47
115-  6:	XP_032801774.1	XP_066302151.1	  1e-56
115-  7:	XP_032801776.1	XP_066301725.1	 3e-136
115-  8:	XP_032801983.1	XP_066301479.1	 4e-317
115-  9:	XP_032801985.1	XP_066301478.1	 9e-318
115- 10:	XP_032801987.1	XP_066301480.1	 2e-276
## Alignment 116: score=300.0 e_value=1.5e-07 N=6 NC_046072.1&NC_089734.1 minus
116-  0:	XP_032801951.1	XP_066303027.1	  1e-54
116-  1:	XP_032801962.1	XP_066303025.1	  2e-89
116-  2:	XP_032802077.1	XP_066301950.1	  2e-28
116-  3:	XP_032802173.1	XP_066301745.1	  6e-71
116-  4:	XP_032802222.1	XP_066301893.1	 4e-196
116-  5:	XP_032802429.1	XP_066301526.1	  2e-29
## Alignment 117: score=300.0 e_value=2.4e-09 N=6 NC_046072.1&NC_089734.1 minus
117-  0:	XP_032801886.1	XP_066301557.1	 1e-179
117-  1:	XP_032801888.1	XP_066303191.1	 2e-179
117-  2:	XP_032801914.1	XP_066302759.1	      0
117-  3:	XP_032802084.1	XP_066301546.1	 1e-248
117-  4:	XP_032802086.1	XP_066302694.1	 8e-162
117-  5:	XP_032802283.1	XP_066302294.1	  7e-37
## Alignment 118: score=300.0 e_value=1.8e-07 N=6 NC_046072.1&NC_089736.1 plus
118-  0:	XP_032800400.1	XP_066264116.1	 2e-256
118-  1:	XP_032800565.1	XP_066263590.1	  1e-11
118-  2:	XP_032801432.1	XP_066305310.1	  2e-44
118-  3:	XP_032801441.1	XP_066305308.1	 3e-146
118-  4:	XP_032801518.1	XP_066263803.1	  8e-57
118-  5:	XP_032801715.1	XP_066263735.1	 2e-175
## Alignment 119: score=250.0 e_value=0 N=5 NC_046072.1&NC_089736.1 plus
119-  0:	XP_032800265.1	XP_066263941.1	      0
119-  1:	XP_032800633.1	XP_066264299.1	  7e-77
119-  2:	XP_032801562.1	XP_066305405.1	  9e-92
119-  3:	XP_032801563.1	XP_066305406.1	  3e-87
119-  4:	XP_032801564.1	XP_066263320.1	  7e-19
## Alignment 120: score=450.0 e_value=5.7e-11 N=9 NC_046072.1&NC_089736.1 minus
120-  0:	XP_032801185.1	XP_066305417.1	  2e-55
120-  1:	XP_032801564.1	XP_066263320.1	  7e-19
120-  2:	XP_032801567.1	XP_066305311.1	  1e-23
120-  3:	XP_032801588.1	XP_066263455.1	 5e-216
120-  4:	XP_032801630.1	XP_066305256.1	  1e-24
120-  5:	XP_032801813.1	XP_066263374.1	 4e-278
120-  6:	XP_032801863.1	XP_066264396.1	  5e-58
120-  7:	XP_032801865.1	XP_066264225.1	  1e-53
120-  8:	XP_032801969.1	XP_066263582.1	 6e-228
## Alignment 121: score=350.0 e_value=1.8e-07 N=7 NC_046072.1&NC_089736.1 minus
121-  0:	XP_032802062.1	XP_066263892.1	 5e-179
121-  1:	XP_032802063.1	XP_066263622.1	 5e-141
121-  2:	XP_032802128.1	XP_066264093.1	  1e-27
121-  3:	XP_032802517.1	XP_066305345.1	  3e-41
121-  4:	XP_032802230.1	XP_066305342.1	 2e-258
121-  5:	XP_032802371.1	XP_066263368.1	 9e-140
121-  6:	XP_032802416.1	XP_066305413.1	  5e-40
## Alignment 122: score=700.0 e_value=2.6e-18 N=14 NC_046073.1&NC_046106.1 plus
122-  0:	XP_032802794.1	XP_032823435.1	  2e-27
122-  1:	XP_032802813.1	XP_032823440.1	  4e-49
122-  2:	XP_032802897.1	XP_032823446.1	 1e-200
122-  3:	XP_032802960.1	XP_032823513.1	      0
122-  4:	XP_032803121.1	XP_032823523.1	  5e-31
122-  5:	XP_032803124.1	XP_032823571.1	 1e-156
122-  6:	XP_032803126.1	XP_032823604.1	 2e-151
122-  7:	XP_032803138.1	XP_032823407.1	  9e-38
122-  8:	XP_032803142.1	XP_032823382.1	  9e-39
122-  9:	XP_032803175.1	XP_032823379.1	 9e-162
122- 10:	XP_032803201.1	XP_032823754.1	 1e-138
122- 11:	XP_032803233.1	XP_032823852.1	  2e-19
122- 12:	XP_032803237.1	XP_032823858.1	      0
122- 13:	XP_032803352.1	XP_032823863.1	 7e-267
## Alignment 123: score=500.0 e_value=4e-10 N=10 NC_046073.1&NC_046106.1 plus
123-  0:	XP_032803022.1	XP_032823412.1	 3e-139
123-  1:	XP_032803042.1	XP_032823414.1	 9e-173
123-  2:	XP_032803133.1	XP_032823539.1	 2e-143
123-  3:	XP_032803248.1	XP_032823588.1	  8e-14
123-  4:	XP_032803257.1	XP_032823601.1	  2e-49
123-  5:	XP_032803273.1	XP_032823696.1	 4e-196
123-  6:	XP_032803404.1	XP_032823697.1	  1e-79
123-  7:	XP_032803372.1	XP_032823712.1	  2e-63
123-  8:	XP_032803350.1	XP_032823372.1	      0
123-  9:	XP_032803315.1	XP_032823820.1	 3e-250
## Alignment 124: score=300.0 e_value=3.5e-08 N=6 NC_046073.1&NC_046106.1 plus
124-  0:	XP_032802878.1	XP_032823642.1	  1e-84
124-  1:	XP_032802915.1	XP_032823644.1	 4e-147
124-  2:	XP_032802961.1	XP_032823938.1	 3e-181
124-  3:	XP_032802967.1	XP_032823751.1	 4e-256
124-  4:	XP_032802973.1	XP_032823894.1	 3e-207
124-  5:	XP_032802968.1	XP_032823900.1	      0
## Alignment 125: score=600.0 e_value=0 N=12 NC_046073.1&NC_046106.1 minus
125-  0:	XP_032802969.1	XP_032823895.1	 1e-205
125-  1:	XP_032802989.1	XP_032823743.1	 1e-256
125-  2:	XP_032802990.1	XP_032823742.1	 8e-259
125-  3:	XP_032803000.1	XP_032823744.1	 1e-269
125-  4:	XP_032803105.1	XP_032823343.1	 1e-140
125-  5:	XP_032803107.1	XP_032823356.1	 7e-138
125-  6:	XP_032803111.1	XP_032823641.1	  5e-27
125-  7:	XP_032803124.1	XP_032823562.1	 2e-155
125-  8:	XP_032803128.1	XP_032823540.1	  6e-66
125-  9:	XP_032803344.1	XP_032823924.1	 8e-303
125- 10:	XP_032803409.1	XP_032823434.1	  2e-89
125- 11:	XP_032803299.1	XP_032823418.1	 6e-119
## Alignment 126: score=300.0 e_value=4.2e-08 N=6 NC_046073.1&NC_046106.1 minus
126-  0:	XP_032803407.1	XP_032823806.1	  4e-66
126-  1:	XP_032803368.1	XP_032823713.1	 1e-149
126-  2:	XP_032803331.1	XP_032823935.1	 3e-108
126-  3:	XP_032803340.1	XP_032823679.1	      0
126-  4:	XP_032803336.1	XP_032823675.1	  3e-63
126-  5:	XP_032803360.1	XP_032823932.1	 2e-112
## Alignment 127: score=750.0 e_value=0 N=15 NC_046073.1&NC_089722.1 plus
127-  0:	XP_032802941.1	XP_066296043.1	  1e-92
127-  1:	XP_032802942.1	XP_066296051.1	  5e-97
127-  2:	XP_032802967.1	XP_066297736.1	 7e-221
127-  3:	XP_032802974.1	XP_066298090.1	  6e-38
127-  4:	XP_032803009.1	XP_066298773.1	 4e-109
127-  5:	XP_032803020.1	XP_066299489.1	 2e-227
127-  6:	XP_032803045.1	XP_066300384.1	 3e-100
127-  7:	XP_032803104.1	XP_066300404.1	 5e-147
127-  8:	XP_032803133.1	XP_066300765.1	  3e-94
127-  9:	XP_032803234.1	XP_066300850.1	  1e-67
127- 10:	XP_032803367.1	XP_066301027.1	  1e-43
127- 11:	XP_032803340.1	XP_066302676.1	 1e-178
127- 12:	XP_032803295.1	XP_066303409.1	  2e-40
127- 13:	XP_032803294.1	XP_066303425.1	  7e-41
127- 14:	XP_032803299.1	XP_066305237.1	  2e-87
## Alignment 128: score=600.0 e_value=0 N=12 NC_046073.1&NC_089722.1 plus
128-  0:	XP_032802822.1	XP_066290998.1	 2e-121
128-  1:	XP_032802849.1	XP_066291613.1	 2e-282
128-  2:	XP_032803005.1	XP_066292002.1	 1e-116
128-  3:	XP_032803138.1	XP_066293497.1	  1e-36
128-  4:	XP_032803139.1	XP_066294378.1	 1e-236
128-  5:	XP_032803207.1	XP_066295007.1	 3e-272
128-  6:	XP_032803213.1	XP_066296820.1	 1e-125
128-  7:	XP_032803222.1	XP_066298372.1	  1e-64
128-  8:	XP_032803404.1	XP_066299595.1	  6e-48
128-  9:	XP_032803326.1	XP_066300110.1	  2e-24
128- 10:	XP_032803323.1	XP_066300118.1	  6e-28
128- 11:	XP_032803322.1	XP_066300097.1	  2e-27
## Alignment 129: score=550.0 e_value=5.6e-09 N=11 NC_046073.1&NC_089722.1 plus
129-  0:	XP_032802960.1	XP_066295132.1	      0
129-  1:	XP_032803050.1	XP_066296684.1	  2e-82
129-  2:	XP_032803051.1	XP_066296735.1	      0
129-  3:	XP_032803058.1	XP_066298090.1	  5e-39
129-  4:	XP_032803103.1	XP_066298527.1	  8e-67
129-  5:	XP_032803116.1	XP_066300322.1	 4e-128
129-  6:	XP_032803122.1	XP_066300938.1	 1e-170
129-  7:	XP_032803136.1	XP_066301400.1	 7e-124
129-  8:	XP_032803254.1	XP_066302569.1	  2e-27
129-  9:	XP_032803405.1	XP_066303050.1	 8e-165
129- 10:	XP_032803277.1	XP_066303472.1	  4e-82
## Alignment 130: score=500.0 e_value=8.3e-23 N=10 NC_046073.1&NC_089722.1 plus
130-  0:	XP_032803098.1	XP_066289459.1	 8e-243
130-  1:	XP_032803138.1	XP_066289953.1	  4e-18
130-  2:	XP_032803178.1	XP_066290351.1	  8e-47
130-  3:	XP_032803210.1	XP_066291842.1	  2e-74
130-  4:	XP_032803208.1	XP_066291834.1	  3e-94
130-  5:	XP_032803366.1	XP_066293692.1	 5e-126
130-  6:	XP_032803371.1	XP_066295109.1	  2e-32
130-  7:	XP_032803368.1	XP_066295067.1	 2e-124
130-  8:	XP_032803372.1	XP_066295097.1	  3e-67
130-  9:	XP_032803281.1	XP_066295185.1	 1e-162
## Alignment 131: score=400.0 e_value=0 N=8 NC_046073.1&NC_089722.1 plus
131-  0:	XP_032802843.1	XP_066303263.1	  2e-37
131-  1:	XP_032802844.1	XP_066303819.1	 4e-113
131-  2:	XP_032802908.1	XP_066304268.1	  5e-17
131-  3:	XP_032802921.1	XP_066304966.1	  4e-88
131-  4:	XP_032803058.1	XP_066264262.1	  3e-16
131-  5:	XP_032803082.1	XP_066272508.1	 2e-317
131-  6:	XP_032803083.1	XP_066272515.1	 7e-209
131-  7:	XP_032803275.1	XP_066266487.1	  2e-34
## Alignment 132: score=350.0 e_value=9.6e-07 N=7 NC_046073.1&NC_089722.1 plus
132-  0:	XP_032802882.1	XP_066299739.1	 1e-174
132-  1:	XP_032802890.1	XP_066301463.1	  1e-97
132-  2:	XP_032803396.1	XP_066301511.1	  8e-60
132-  3:	XP_032803003.1	XP_066302084.1	  3e-67
132-  4:	XP_032803121.1	XP_066302512.1	  5e-25
132-  5:	XP_032803135.1	XP_066302734.1	  1e-51
132-  6:	XP_032803175.1	XP_066304414.1	 4e-153
## Alignment 133: score=350.0 e_value=9.7e-06 N=7 NC_046073.1&NC_089722.1 plus
133-  0:	XP_032803118.1	XP_066294075.1	  3e-95
133-  1:	XP_032803126.1	XP_066295876.1	 6e-136
133-  2:	XP_032803149.1	XP_066297486.1	 2e-107
133-  3:	XP_032803398.1	XP_066298252.1	  1e-63
133-  4:	XP_032803177.1	XP_066298830.1	 1e-283
133-  5:	XP_032803178.1	XP_066299705.1	  3e-39
133-  6:	XP_032803249.1	XP_066300203.1	 3e-232
## Alignment 134: score=350.0 e_value=0 N=7 NC_046073.1&NC_089722.1 plus
134-  0:	XP_032803217.1	XP_066289997.1	 5e-117
134-  1:	XP_032803344.1	XP_066290916.1	      0
134-  2:	XP_032803345.1	XP_066290925.1	      0
134-  3:	XP_032803350.1	XP_066292644.1	      0
134-  4:	XP_032803279.1	XP_066292908.1	 2e-117
134-  5:	XP_032803409.1	XP_066293114.1	  2e-91
134-  6:	XP_032803301.1	XP_066294332.1	 2e-111
## Alignment 135: score=400.0 e_value=8.6e-06 N=8 NC_046073.1&NC_089722.1 minus
135-  0:	XP_032802970.1	XP_066299863.1	 2e-150
135-  1:	XP_032802990.1	XP_066299784.1	 2e-197
135-  2:	XP_032803111.1	XP_066297874.1	  8e-23
135-  3:	XP_032803142.1	XP_066297502.1	  1e-42
135-  4:	XP_032803201.1	XP_066296242.1	  2e-95
135-  5:	XP_032803207.1	XP_066294996.1	 3e-272
135-  6:	XP_032803278.1	XP_066293521.1	 5e-115
135-  7:	XP_032803299.1	XP_066292143.1	 1e-118
## Alignment 136: score=300.0 e_value=7.7e-06 N=6 NC_046073.1&NC_089722.1 minus
136-  0:	XP_032802839.1	XP_066264347.1	 5e-248
136-  1:	XP_032802927.1	XP_066264409.1	 6e-201
136-  2:	XP_032802974.1	XP_066264262.1	  1e-18
136-  3:	XP_032803098.1	XP_066304610.1	 9e-210
136-  4:	XP_032803128.1	XP_066304288.1	  2e-63
136-  5:	XP_032803176.1	XP_066303845.1	 9e-236
## Alignment 137: score=300.0 e_value=8e-06 N=6 NC_046073.1&NC_089722.1 minus
137-  0:	XP_032802873.1	XP_066269757.1	 5e-139
137-  1:	XP_032802877.1	XP_066268300.1	 1e-210
137-  2:	XP_032802887.1	XP_066268162.1	 9e-167
137-  3:	XP_032803097.1	XP_066267795.1	  1e-84
137-  4:	XP_032803237.1	XP_066267729.1	      0
137-  5:	XP_032803243.1	XP_066267176.1	 7e-209
## Alignment 138: score=350.0 e_value=2.1e-09 N=7 NC_046073.1&NC_089730.1 minus
138-  0:	XP_032802583.1	XP_066293592.1	 9e-145
138-  1:	XP_032802599.1	XP_066293579.1	 1e-257
138-  2:	XP_032802615.1	XP_066295075.1	  3e-26
138-  3:	XP_032802644.1	XP_066293493.1	  7e-89
138-  4:	XP_032802645.1	XP_066293492.1	 7e-174
138-  5:	XP_032802659.1	XP_066294176.1	  2e-12
138-  6:	XP_032802720.1	XP_066294933.1	 1e-100
## Alignment 139: score=450.0 e_value=0 N=9 NC_046074.1&NC_046085.1 plus
139-  0:	XP_032804399.1	XP_032811623.1	 5e-163
139-  1:	XP_032804455.1	XP_032811682.1	 8e-242
139-  2:	XP_032804532.1	XP_032811820.1	  1e-11
139-  3:	XP_032804195.1	XP_032811832.1	 8e-234
139-  4:	XP_032804196.1	XP_032811835.1	 7e-256
139-  5:	XP_032804348.1	XP_032811894.1	 1e-248
139-  6:	XP_032804349.1	XP_032811893.1	 3e-245
139-  7:	XP_032804357.1	XP_032811900.1	 2e-109
139-  8:	XP_032804361.1	XP_032812067.1	  5e-13
## Alignment 140: score=400.0 e_value=0 N=8 NC_046074.1&NC_046085.1 plus
140-  0:	XP_032803601.1	XP_032811607.1	 7e-103
140-  1:	XP_032803602.1	XP_032811610.1	 4e-185
140-  2:	XP_032803736.1	XP_032811713.1	 6e-271
140-  3:	XP_032803737.1	XP_032811712.1	 4e-275
140-  4:	XP_032803744.1	XP_032811739.1	  5e-49
140-  5:	XP_032803850.1	XP_032811819.1	  4e-49
140-  6:	XP_032803985.1	XP_032811920.1	 4e-160
140-  7:	XP_032804184.1	XP_032811602.1	 3e-120
## Alignment 141: score=400.0 e_value=0 N=8 NC_046074.1&NC_046085.1 plus
141-  0:	XP_032803513.1	XP_032811731.1	      0
141-  1:	XP_032803581.1	XP_032811925.1	 9e-260
141-  2:	XP_032803588.1	XP_032811970.1	  3e-99
141-  3:	XP_032803599.1	XP_032811977.1	 8e-210
141-  4:	XP_032804406.1	XP_032812008.1	      0
141-  5:	XP_032804409.1	XP_032812010.1	      0
141-  6:	XP_032804411.1	XP_032812011.1	 4e-220
141-  7:	XP_032803653.1	XP_032812051.1	  1e-49
## Alignment 142: score=450.0 e_value=3.9e-18 N=9 NC_046074.1&NC_046085.1 minus
142-  0:	XP_032804211.1	XP_032811829.1	  3e-67
142-  1:	XP_032804203.1	XP_032811592.1	      0
142-  2:	XP_032804220.1	XP_032811827.1	  4e-75
142-  3:	XP_032804221.1	XP_032811826.1	  5e-34
142-  4:	XP_032804226.1	XP_032811825.1	 4e-106
142-  5:	XP_032804233.1	XP_032811824.1	 1e-171
142-  6:	XP_032804235.1	XP_032811823.1	  5e-33
142-  7:	XP_032804344.1	XP_032811590.1	  4e-84
142-  8:	XP_032804381.1	XP_032811632.1	 2e-119
## Alignment 143: score=400.0 e_value=1.3e-06 N=8 NC_046074.1&NC_046085.1 minus
143-  0:	XP_032803567.1	XP_032812112.1	 3e-304
143-  1:	XP_032804420.1	XP_032812059.1	 3e-145
143-  2:	XP_032804423.1	XP_032812006.1	  5e-20
143-  3:	XP_032803659.1	XP_032811850.1	 6e-263
143-  4:	XP_032803723.1	XP_032811740.1	      0
143-  5:	XP_032803755.1	XP_032811704.1	 2e-101
143-  6:	XP_032803824.1	XP_032811647.1	  4e-73
143-  7:	XP_032804390.1	XP_032811635.1	      0
## Alignment 144: score=800.0 e_value=0 N=16 NC_046074.1&NC_046097.1 plus
144-  0:	XP_032804406.1	XP_032818474.1	      0
144-  1:	XP_032804409.1	XP_032818475.1	      0
144-  2:	XP_032804442.1	XP_032818480.1	 2e-276
144-  3:	XP_032804424.1	XP_032818481.1	 3e-202
144-  4:	XP_032803636.1	XP_032818490.1	 4e-174
144-  5:	XP_032803797.1	XP_032818606.1	 4e-283
144-  6:	XP_032803798.1	XP_032818609.1	  2e-20
144-  7:	XP_032803968.1	XP_032818660.1	  3e-11
144-  8:	XP_032804063.1	XP_032818685.1	  5e-51
144-  9:	XP_032804139.1	XP_032818366.1	 5e-115
144- 10:	XP_032804140.1	XP_032818367.1	 2e-116
144- 11:	XP_032804262.1	XP_032818386.1	  3e-26
144- 12:	XP_032804268.1	XP_032818417.1	  7e-63
144- 13:	XP_032804276.1	XP_032818348.1	  2e-38
144- 14:	XP_032804277.1	XP_032818380.1	  3e-53
144- 15:	XP_032804338.1	XP_032818824.1	  2e-98
## Alignment 145: score=500.0 e_value=6.1e-10 N=10 NC_046074.1&NC_046097.1 plus
145-  0:	XP_032803573.1	XP_032818402.1	 5e-100
145-  1:	XP_032803601.1	XP_032818643.1	 4e-160
145-  2:	XP_032803602.1	XP_032818408.1	 2e-146
145-  3:	XP_032803673.1	XP_032818665.1	      0
145-  4:	XP_032803698.1	XP_032818736.1	 8e-209
145-  5:	XP_032803700.1	XP_032818749.1	  9e-39
145-  6:	XP_032803841.1	XP_032818419.1	  8e-69
145-  7:	XP_032803933.1	XP_032818826.1	 3e-194
145-  8:	XP_032803935.1	XP_032818832.1	 5e-135
145-  9:	XP_032803960.1	XP_032818939.1	 5e-202
## Alignment 146: score=350.0 e_value=0 N=7 NC_046074.1&NC_046097.1 plus
146-  0:	XP_032803566.1	XP_032818519.1	 3e-131
146-  1:	XP_032803575.1	XP_032818647.1	  3e-95
146-  2:	XP_032803647.1	XP_032818677.1	  4e-31
146-  3:	XP_032803659.1	XP_032818370.1	 7e-244
146-  4:	XP_032803723.1	XP_032818888.1	      0
146-  5:	XP_032803724.1	XP_032818889.1	      0
146-  6:	XP_032803765.1	XP_032818890.1	  2e-80
## Alignment 147: score=250.0 e_value=2.5e-06 N=5 NC_046074.1&NC_046097.1 plus
147-  0:	XP_032804220.1	XP_032818406.1	  3e-32
147-  1:	XP_032804221.1	XP_032818407.1	  3e-26
147-  2:	XP_032804223.1	XP_032818555.1	 2e-107
147-  3:	XP_032804233.1	XP_032818556.1	 7e-164
147-  4:	XP_032804361.1	XP_032818410.1	  2e-14
## Alignment 148: score=600.0 e_value=2.4e-17 N=12 NC_046074.1&NC_046097.1 minus
148-  0:	XP_032803551.1	XP_032818966.1	 2e-156
148-  1:	XP_032803600.1	XP_032818924.1	 6e-207
148-  2:	XP_032803653.1	XP_032818416.1	  3e-56
148-  3:	XP_032803659.1	XP_032818370.1	 7e-244
148-  4:	XP_032803672.1	XP_032818666.1	      0
148-  5:	XP_032803782.1	XP_032818634.1	  4e-39
148-  6:	XP_032803790.1	XP_032818610.1	  6e-74
148-  7:	XP_032803964.1	XP_032818605.1	  3e-16
148-  8:	XP_032804056.1	XP_032818602.1	  6e-72
148-  9:	XP_032804481.1	XP_032818600.1	 2e-124
148- 10:	XP_032804530.1	XP_032818588.1	  5e-25
148- 11:	XP_032804233.1	XP_032818556.1	 7e-164
## Alignment 149: score=850.0 e_value=8.5e-31 N=17 NC_046074.1&NC_046099.1 plus
149-  0:	XP_032803734.1	XP_032819558.1	  6e-88
149-  1:	XP_032803738.1	XP_032820189.1	 2e-115
149-  2:	XP_032803809.1	XP_032819533.1	      0
149-  3:	XP_032803935.1	XP_032819590.1	 1e-133
149-  4:	XP_032803937.1	XP_032819592.1	 3e-128
149-  5:	XP_032803938.1	XP_032819597.1	  4e-33
149-  6:	XP_032803940.1	XP_032819598.1	 2e-219
149-  7:	XP_032803945.1	XP_032819603.1	  3e-61
149-  8:	XP_032803948.1	XP_032819607.1	      0
149-  9:	XP_032803951.1	XP_032819608.1	  3e-57
149- 10:	XP_032804132.1	XP_032819677.1	      0
149- 11:	XP_032804478.1	XP_032819678.1	 2e-277
149- 12:	XP_032804457.1	XP_032819850.1	 7e-206
149- 13:	XP_032804479.1	XP_032819852.1	  5e-13
149- 14:	XP_032804345.1	XP_032819955.1	 4e-203
149- 15:	XP_032804377.1	XP_032819966.1	  1e-76
149- 16:	XP_032804381.1	XP_032819968.1	 1e-108
## Alignment 150: score=600.0 e_value=0 N=12 NC_046074.1&NC_046099.1 plus
150-  0:	XP_032803551.1	XP_032820192.1	  2e-41
150-  1:	XP_032803599.1	XP_032820177.1	 8e-155
150-  2:	XP_032803673.1	XP_032819647.1	 9e-298
150-  3:	XP_032803678.1	XP_032819650.1	 3e-297
150-  4:	XP_032803700.1	XP_032819669.1	  1e-37
150-  5:	XP_032803709.1	XP_032819670.1	 5e-179
150-  6:	XP_032803868.1	XP_032819833.1	  3e-90
150-  7:	XP_032804018.1	XP_032819835.1	 8e-133
150-  8:	XP_032804183.1	XP_032819886.1	 5e-267
150-  9:	XP_032804398.1	XP_032819891.1	  3e-97
150- 10:	XP_032804235.1	XP_032820064.1	  1e-65
150- 11:	XP_032804240.1	XP_032820076.1	  2e-47
## Alignment 151: score=400.0 e_value=1e-06 N=8 NC_046074.1&NC_046099.1 plus
151-  0:	XP_032803545.1	XP_032819619.1	  7e-85
151-  1:	XP_032803588.1	XP_032819690.1	  8e-83
151-  2:	XP_032803638.1	XP_032819797.1	 8e-237
151-  3:	XP_032803723.1	XP_032819947.1	      0
151-  4:	XP_032803765.1	XP_032820004.1	 7e-124
151-  5:	XP_032803778.1	XP_032820008.1	  2e-18
151-  6:	XP_032803879.1	XP_032820133.1	  4e-73
151-  7:	XP_032803885.1	XP_032820136.1	 5e-173
## Alignment 152: score=300.0 e_value=1.3e-08 N=6 NC_046074.1&NC_046099.1 minus
152-  0:	XP_032804478.1	XP_032819886.1	      0
152-  1:	XP_032804458.1	XP_032819883.1	      0
152-  2:	XP_032804188.1	XP_032819821.1	  3e-94
152-  3:	XP_032804401.1	XP_032819816.1	  5e-13
152-  4:	XP_032804331.1	XP_032819813.1	 2e-259
152-  5:	XP_032804344.1	XP_032819812.1	 5e-128
## Alignment 153: score=300.0 e_value=5.1e-06 N=6 NC_046074.1&NC_046099.1 minus
153-  0:	XP_032803465.1	XP_032820206.1	  2e-20
153-  1:	XP_032803496.1	XP_032820114.1	 3e-126
153-  2:	XP_032803539.1	XP_032819942.1	 3e-249
153-  3:	XP_032803626.1	XP_032819917.1	  2e-29
153-  4:	XP_032804442.1	XP_032819828.1	 4e-284
153-  5:	XP_032804425.1	XP_032819825.1	 9e-164
## Alignment 154: score=450.0 e_value=1.3e-06 N=9 NC_046074.1&NC_046101.1 plus
154-  0:	XP_032803778.1	XP_032820660.1	  4e-22
154-  1:	XP_032803806.1	XP_032820713.1	  8e-28
154-  2:	XP_032803934.1	XP_032820796.1	  6e-70
154-  3:	XP_032803937.1	XP_032820798.1	 1e-126
154-  4:	XP_032804132.1	XP_032820816.1	      0
154-  5:	XP_032804226.1	XP_032820855.1	  1e-80
154-  6:	XP_032804233.1	XP_032820866.1	 9e-158
154-  7:	XP_032804243.1	XP_032820919.1	  1e-24
154-  8:	XP_032804348.1	XP_032821009.1	 5e-262
## Alignment 155: score=450.0 e_value=4.7e-06 N=9 NC_046074.1&NC_046101.1 plus
155-  0:	XP_032803496.1	XP_032820846.1	  6e-48
155-  1:	XP_032803551.1	XP_032820852.1	 4e-119
155-  2:	XP_032803602.1	XP_032820889.1	 6e-167
155-  3:	XP_032803744.1	XP_032820994.1	  9e-92
155-  4:	XP_032803868.1	XP_032821001.1	  3e-53
155-  5:	XP_032803947.1	XP_032821014.1	  1e-39
155-  6:	XP_032803985.1	XP_032821026.1	 6e-160
155-  7:	XP_032804052.1	XP_032821104.1	  2e-65
155-  8:	XP_032804506.1	XP_032821112.1	 4e-121
## Alignment 156: score=600.0 e_value=6.6e-13 N=12 NC_046074.1&NC_046101.1 minus
156-  0:	XP_032803496.1	XP_032821161.1	  3e-97
156-  1:	XP_032803552.1	XP_032821066.1	 7e-102
156-  2:	XP_032803562.1	XP_032821057.1	 8e-233
156-  3:	XP_032803737.1	XP_032821020.1	 2e-223
156-  4:	XP_032803873.1	XP_032820989.1	 4e-118
156-  5:	XP_032804024.1	XP_032820938.1	 2e-106
156-  6:	XP_032804399.1	XP_032820907.1	 5e-169
156-  7:	XP_032804211.1	XP_032820858.1	  6e-23
156-  8:	XP_032804267.1	XP_032820741.1	 2e-147
156-  9:	XP_032804276.1	XP_032820740.1	  6e-75
156- 10:	XP_032804291.1	XP_032820713.1	  9e-86
156- 11:	XP_032804358.1	XP_032820658.1	 2e-221
## Alignment 157: score=1100.0 e_value=0 N=22 NC_046074.1&NC_089725.1 plus
157-  0:	XP_032803447.1	XP_066280936.1	  2e-75
157-  1:	XP_032803460.1	XP_066281116.1	  2e-35
157-  2:	XP_032803561.1	XP_066281734.1	      0
157-  3:	XP_032803635.1	XP_066281262.1	 2e-291
157-  4:	XP_032803655.1	XP_066281287.1	 2e-125
157-  5:	XP_032803659.1	XP_066281285.1	 2e-203
157-  6:	XP_032803707.1	XP_066281395.1	      0
157-  7:	XP_032803739.1	XP_066281493.1	 3e-274
157-  8:	XP_032803780.1	XP_066281687.1	  5e-90
157-  9:	XP_032803781.1	XP_066281689.1	 7e-168
157- 10:	XP_032803940.1	XP_066281721.1	 6e-171
157- 11:	XP_032803941.1	XP_066281723.1	 6e-170
157- 12:	XP_032803991.1	XP_066281774.1	 2e-110
157- 13:	XP_032804146.1	XP_066281798.1	 4e-151
157- 14:	XP_032804149.1	XP_066281861.1	  1e-96
157- 15:	XP_032804509.1	XP_066281931.1	  8e-56
157- 16:	XP_032804195.1	XP_066282093.1	 2e-130
157- 17:	XP_032804294.1	XP_066282122.1	 8e-222
157- 18:	XP_032804326.1	XP_066282126.1	  2e-32
157- 19:	XP_032804328.1	XP_066282129.1	  5e-29
157- 20:	XP_032804353.1	XP_066282159.1	 1e-161
157- 21:	XP_032804381.1	XP_066279111.1	  5e-91
## Alignment 158: score=700.0 e_value=0 N=14 NC_046074.1&NC_089725.1 plus
158-  0:	XP_032803530.1	XP_066280844.1	  1e-36
158-  1:	XP_032803567.1	XP_066280939.1	 6e-223
158-  2:	XP_032803685.1	XP_066281081.1	      0
158-  3:	XP_032803706.1	XP_066281114.1	  7e-30
158-  4:	XP_032803782.1	XP_066281122.1	  7e-53
158-  5:	XP_032803931.1	XP_066279072.1	  2e-73
158-  6:	XP_032804044.1	XP_066281200.1	  2e-44
158-  7:	XP_032804142.1	XP_066281246.1	 2e-215
158-  8:	XP_032804150.1	XP_066281329.1	  4e-33
158-  9:	XP_032804151.1	XP_066281331.1	  1e-12
158- 10:	XP_032804211.1	XP_066281382.1	  4e-71
158- 11:	XP_032804253.1	XP_066281452.1	 2e-114
158- 12:	XP_032804305.1	XP_066281523.1	 2e-163
158- 13:	XP_032804309.1	XP_066281525.1	 4e-172
## Alignment 159: score=650.0 e_value=4.5e-11 N=13 NC_046074.1&NC_089725.1 plus
159-  0:	XP_032803457.1	XP_066279655.1	 2e-134
159-  1:	XP_032803533.1	XP_066279660.1	 1e-158
159-  2:	XP_032803542.1	XP_066279852.1	 3e-274
159-  3:	XP_032803595.1	XP_066279990.1	 1e-153
159-  4:	XP_032804444.1	XP_066280023.1	 3e-119
159-  5:	XP_032803688.1	XP_066280050.1	      0
159-  6:	XP_032803810.1	XP_066280255.1	 6e-231
159-  7:	XP_032804030.1	XP_066280363.1	 1e-128
159-  8:	XP_032804464.1	XP_066280517.1	      0
159-  9:	XP_032804223.1	XP_066280660.1	  3e-86
159- 10:	XP_032804225.1	XP_066280667.1	 5e-161
159- 11:	XP_032804226.1	XP_066280676.1	  3e-70
159- 12:	XP_032804341.1	XP_066280843.1	  7e-18
## Alignment 160: score=600.0 e_value=1.4e-07 N=12 NC_046074.1&NC_089725.1 plus
160-  0:	XP_032803453.1	XP_066282095.1	  4e-11
160-  1:	XP_032803496.1	XP_066282140.1	  1e-91
160-  2:	XP_032803549.1	XP_066282240.1	 1e-169
160-  3:	XP_032803553.1	XP_066282273.1	  3e-40
160-  4:	XP_032803574.1	XP_066282402.1	 3e-263
160-  5:	XP_032804416.1	XP_066282500.1	  5e-86
160-  6:	XP_032803738.1	XP_066282590.1	 1e-123
160-  7:	XP_032803749.1	XP_066282605.1	  6e-53
160-  8:	XP_032803961.1	XP_066282616.1	 3e-117
160-  9:	XP_032804035.1	XP_066279154.1	 1e-315
160- 10:	XP_032804065.1	XP_066282768.1	  2e-72
160- 11:	XP_032804506.1	XP_066282833.1	  9e-90
## Alignment 161: score=450.0 e_value=1.6e-08 N=9 NC_046074.1&NC_089725.1 plus
161-  0:	XP_032803456.1	XP_066281590.1	  2e-63
161-  1:	XP_032803476.1	XP_066281697.1	  3e-11
161-  2:	XP_032803486.1	XP_066279091.1	  2e-36
161-  3:	XP_032803606.1	XP_066281764.1	 3e-188
161-  4:	XP_032803624.1	XP_066281781.1	 1e-163
161-  5:	XP_032803652.1	XP_066281896.1	 4e-105
161-  6:	XP_032803841.1	XP_066281927.1	  2e-62
161-  7:	XP_032804393.1	XP_066281973.1	  9e-29
161-  8:	XP_032804129.1	XP_066282154.1	 4e-242
## Alignment 162: score=450.0 e_value=0 N=9 NC_046074.1&NC_089725.1 plus
162-  0:	XP_032803782.1	XP_066280933.1	  3e-11
162-  1:	XP_032803873.1	XP_066280980.1	 2e-111
162-  2:	XP_032804029.1	XP_066280990.1	 2e-316
162-  3:	XP_032804187.1	XP_066281116.1	 2e-106
162-  4:	XP_032804448.1	XP_066281177.1	 4e-203
162-  5:	XP_032804529.1	XP_066281280.1	  6e-25
162-  6:	XP_032804288.1	XP_066281373.1	 5e-140
162-  7:	XP_032804372.1	XP_066281385.1	 4e-137
162-  8:	XP_032804375.1	XP_066281386.1	 1e-136
## Alignment 163: score=400.0 e_value=8.6e-14 N=8 NC_046074.1&NC_089725.1 plus
163-  0:	XP_032804003.1	XP_066279877.1	 2e-281
163-  1:	XP_032804005.1	XP_066279879.1	 4e-168
163-  2:	XP_032804007.1	XP_066279884.1	  3e-20
163-  3:	XP_032804501.1	XP_066283017.1	 1e-131
163-  4:	XP_032804464.1	XP_066279892.1	      0
163-  5:	XP_032804495.1	XP_066280040.1	 2e-138
163-  6:	XP_032804221.1	XP_066280153.1	  2e-41
163-  7:	XP_032804244.1	XP_066283055.1	  6e-24
## Alignment 164: score=350.0 e_value=4.1e-07 N=7 NC_046074.1&NC_089725.1 plus
164-  0:	XP_032803849.1	XP_066282178.1	 1e-103
164-  1:	XP_032804018.1	XP_066282195.1	  1e-98
164-  2:	XP_032804042.1	XP_066282212.1	 3e-131
164-  3:	XP_032804052.1	XP_066282292.1	  7e-46
164-  4:	XP_032804072.1	XP_066282325.1	 7e-273
164-  5:	XP_032804092.1	XP_066282386.1	 2e-136
164-  6:	XP_032804455.1	XP_066282435.1	 1e-165
## Alignment 165: score=350.0 e_value=1.3e-06 N=7 NC_046074.1&NC_089725.1 plus
165-  0:	XP_032803773.1	XP_066280338.1	  1e-58
165-  1:	XP_032803969.1	XP_066280542.1	  4e-32
165-  2:	XP_032803973.1	XP_066280540.1	  7e-27
165-  3:	XP_032804139.1	XP_066280581.1	 9e-111
165-  4:	XP_032804184.1	XP_066280807.1	 4e-102
165-  5:	XP_032804243.1	XP_066280940.1	  1e-37
165-  6:	XP_032804257.1	XP_066281044.1	      0
## Alignment 166: score=300.0 e_value=2.1e-07 N=6 NC_046074.1&NC_089725.1 plus
166-  0:	XP_032804457.1	XP_066279334.1	 3e-157
166-  1:	XP_032804520.1	XP_066279429.1	 2e-140
166-  2:	XP_032804317.1	XP_066279436.1	 5e-146
166-  3:	XP_032804320.1	XP_066279445.1	 7e-162
166-  4:	XP_032804361.1	XP_066279543.1	  3e-67
166-  5:	XP_032804367.1	XP_066279673.1	 7e-298
## Alignment 167: score=250.0 e_value=0 N=5 NC_046074.1&NC_089725.1 plus
167-  0:	XP_032803747.1	XP_066279326.1	 8e-179
167-  1:	XP_032803769.1	XP_066279375.1	 5e-280
167-  2:	XP_032803771.1	XP_066279376.1	 7e-276
167-  3:	XP_032803934.1	XP_066279535.1	  4e-74
167-  4:	XP_032803937.1	XP_066279540.1	 5e-125
## Alignment 168: score=400.0 e_value=4.7e-20 N=8 NC_046074.1&NC_089725.1 minus
168-  0:	XP_032803466.1	XP_066281348.1	 3e-118
168-  1:	XP_032803471.1	XP_066281344.1	  5e-83
168-  2:	XP_032803473.1	XP_066281343.1	  5e-83
168-  3:	XP_032803636.1	XP_066281266.1	 2e-289
168-  4:	XP_032803649.1	XP_066281188.1	  1e-99
168-  5:	XP_032803690.1	XP_066281114.1	  3e-81
168-  6:	XP_032803722.1	XP_066281018.1	 2e-165
168-  7:	XP_032803755.1	XP_066279070.1	 9e-105
## Alignment 169: score=400.0 e_value=3.7e-11 N=8 NC_046074.1&NC_089725.1 minus
169-  0:	XP_032803626.1	XP_066282937.1	  1e-21
169-  1:	XP_032803798.1	XP_066282922.1	  7e-65
169-  2:	XP_032803800.1	XP_066282869.1	 4e-284
169-  3:	XP_032803839.1	XP_066282844.1	 8e-107
169-  4:	XP_032803874.1	XP_066279160.1	  6e-20
169-  5:	XP_032803938.1	XP_066282692.1	 5e-157
169-  6:	XP_032803953.1	XP_066282561.1	  3e-31
169-  7:	XP_032803956.1	XP_066282527.1	 3e-115
## Alignment 170: score=300.0 e_value=7.9e-08 N=6 NC_046074.1&NC_089725.1 minus
170-  0:	XP_032804020.1	XP_066281129.1	  1e-23
170-  1:	XP_032804031.1	XP_066281113.1	 3e-212
170-  2:	XP_032804032.1	XP_066281085.1	  1e-29
170-  3:	XP_032804525.1	XP_066281001.1	  5e-25
170-  4:	XP_032804303.1	XP_066280849.1	 1e-276
170-  5:	XP_032804352.1	XP_066280704.1	 1e-125
## Alignment 171: score=300.0 e_value=3.4e-13 N=6 NC_046074.1&NC_089725.1 minus
171-  0:	XP_032804426.1	XP_066281583.1	 4e-119
171-  1:	XP_032803706.1	XP_066281420.1	 4e-111
171-  2:	XP_032803702.1	XP_066281417.1	 2e-123
171-  3:	XP_032803700.1	XP_066281402.1	  9e-29
171-  4:	XP_032803792.1	XP_066281404.1	  9e-56
171-  5:	XP_032803889.1	XP_066281383.1	 1e-106
## Alignment 172: score=300.0 e_value=5e-06 N=6 NC_046074.1&NC_089725.1 minus
172-  0:	XP_032803651.1	XP_066281934.1	  4e-29
172-  1:	XP_032803802.1	XP_066281939.1	 3e-133
172-  2:	XP_032803832.1	XP_066281864.1	  3e-44
172-  3:	XP_032803844.1	XP_066281799.1	 8e-229
172-  4:	XP_032803891.1	XP_066281745.1	  1e-71
172-  5:	XP_032804047.1	XP_066281655.1	 2e-244
## Alignment 173: score=300.0 e_value=0 N=6 NC_046075.1&NC_046089.1 minus
173-  0:	XP_032804966.1	XP_032813895.1	 1e-103
173-  1:	XP_032805019.1	XP_032814241.1	  5e-76
173-  2:	XP_032805016.1	XP_032814240.1	  2e-74
173-  3:	XP_032805020.1	XP_032813831.1	      0
173-  4:	XP_032805184.1	XP_032814170.1	  2e-94
173-  5:	XP_032805258.1	XP_032814163.1	 2e-171
## Alignment 174: score=750.0 e_value=0 N=15 NC_046075.1&NC_046092.1 plus
174-  0:	XP_032804671.1	XP_032815811.1	 6e-136
174-  1:	XP_032804694.1	XP_032815839.1	  2e-78
174-  2:	XP_032804709.1	XP_032815638.1	  4e-19
174-  3:	XP_032804786.1	XP_032815852.1	      0
174-  4:	XP_032804787.1	XP_032815853.1	      0
174-  5:	XP_032804791.1	XP_032815854.1	 3e-275
174-  6:	XP_032804804.1	XP_032815898.1	 9e-227
174-  7:	XP_032804817.1	XP_032815998.1	  1e-61
174-  8:	XP_032804846.1	XP_032815999.1	 3e-240
174-  9:	XP_032804870.1	XP_032816000.1	  3e-99
174- 10:	XP_032804904.1	XP_032816021.1	 1e-157
174- 11:	XP_032805329.1	XP_032816069.1	 1e-100
174- 12:	XP_032805178.1	XP_032815651.1	 2e-193
174- 13:	XP_032805310.1	XP_032816080.1	 4e-144
174- 14:	XP_032805219.1	XP_032816081.1	  9e-15
## Alignment 175: score=500.0 e_value=0 N=10 NC_046075.1&NC_046092.1 plus
175-  0:	XP_032805323.1	XP_032815720.1	      0
175-  1:	XP_032804973.1	XP_032815636.1	      0
175-  2:	XP_032804996.1	XP_032815747.1	 1e-129
175-  3:	XP_032805019.1	XP_032815778.1	  3e-87
175-  4:	XP_032805017.1	XP_032815779.1	  1e-84
175-  5:	XP_032805049.1	XP_032815781.1	 1e-121
175-  6:	XP_032805050.1	XP_032815783.1	 3e-126
175-  7:	XP_032805159.1	XP_032815888.1	 4e-193
175-  8:	XP_032805336.1	XP_032816032.1	 6e-165
175-  9:	XP_032805214.1	XP_032816056.1	 4e-201
## Alignment 176: score=400.0 e_value=8.9e-10 N=8 NC_046075.1&NC_046092.1 plus
176-  0:	XP_032804542.1	XP_032815946.1	 9e-143
176-  1:	XP_032804647.1	XP_032815970.1	 9e-110
176-  2:	XP_032804652.1	XP_032815977.1	  7e-53
176-  3:	XP_032804669.1	XP_032815983.1	  2e-67
176-  4:	XP_032804872.1	XP_032816001.1	 2e-115
176-  5:	XP_032804873.1	XP_032815652.1	 2e-273
176-  6:	XP_032805062.1	XP_032816095.1	  1e-96
176-  7:	XP_032805137.1	XP_032815653.1	 6e-104
## Alignment 177: score=250.0 e_value=0 N=5 NC_046075.1&NC_046092.1 plus
177-  0:	XP_032804829.1	XP_032815725.1	 5e-175
177-  1:	XP_032804932.1	XP_032815857.1	  2e-25
177-  2:	XP_032804953.1	XP_032815949.1	 2e-278
177-  3:	XP_032804954.1	XP_032815952.1	 4e-279
177-  4:	XP_032805106.1	XP_032816087.1	 7e-115
## Alignment 178: score=350.0 e_value=1.4e-11 N=7 NC_046075.1&NC_046092.1 minus
178-  0:	XP_032804857.1	XP_032816014.1	 4e-101
178-  1:	XP_032804865.1	XP_032816005.1	 5e-127
178-  2:	XP_032804979.1	XP_032815923.1	  1e-46
178-  3:	XP_032804984.1	XP_032815792.1	      0
178-  4:	XP_032804997.1	XP_032815789.1	 8e-172
178-  5:	XP_032805010.1	XP_032815780.1	      0
178-  6:	XP_032805328.1	XP_032815624.1	 1e-170
## Alignment 179: score=350.0 e_value=2.7e-11 N=7 NC_046075.1&NC_046133.1 plus
179-  0:	XP_032804872.1	XP_032834022.1	 2e-105
179-  1:	XP_032804873.1	XP_032833924.1	 5e-107
179-  2:	XP_032804876.1	XP_032833933.1	 3e-220
179-  3:	XP_032805020.1	XP_032834043.1	      0
179-  4:	XP_032805328.1	XP_032833889.1	 1e-221
179-  5:	XP_032805072.1	XP_032834096.1	      0
179-  6:	XP_032805246.1	XP_032834085.1	  1e-87
## Alignment 180: score=300.0 e_value=6.3e-06 N=6 NC_046075.1&NC_089724.1 plus
180-  0:	XP_032804751.1	XP_066278619.1	 6e-103
180-  1:	XP_032804753.1	XP_066278621.1	      0
180-  2:	XP_032804834.1	XP_066278684.1	  1e-11
180-  3:	XP_032804931.1	XP_066278685.1	      0
180-  4:	XP_032805084.1	XP_066278734.1	 2e-114
180-  5:	XP_032805243.1	XP_066278739.1	 5e-202
## Alignment 181: score=300.0 e_value=1e-08 N=6 NC_046075.1&NC_089724.1 plus
181-  0:	XP_032804918.1	XP_066276670.1	  2e-19
181-  1:	XP_032804920.1	XP_066276674.1	 7e-186
181-  2:	XP_032804926.1	XP_066276683.1	 5e-141
181-  3:	XP_032804968.1	XP_066276735.1	      0
181-  4:	XP_032805019.1	XP_066276850.1	  5e-82
181-  5:	XP_032805016.1	XP_066276849.1	  4e-76
## Alignment 182: score=650.0 e_value=1.1e-14 N=13 NC_046075.1&NC_089737.1 plus
182-  0:	XP_032804586.1	XP_066265486.1	  2e-79
182-  1:	XP_032804647.1	XP_066265340.1	 2e-100
182-  2:	XP_032805322.1	XP_066265743.1	 1e-124
182-  3:	XP_032804965.1	XP_066265355.1	      0
182-  4:	XP_032804966.1	XP_066265357.1	  6e-83
182-  5:	XP_032805059.1	XP_066264823.1	 2e-104
182-  6:	XP_032805330.1	XP_066265197.1	  4e-43
182-  7:	XP_032805138.1	XP_066265174.1	  2e-29
182-  8:	XP_032805157.1	XP_066265720.1	  2e-32
182-  9:	XP_032805221.1	XP_066264916.1	  6e-72
182- 10:	XP_032805226.1	XP_066264842.1	  6e-56
182- 11:	XP_032805251.1	XP_066264939.1	  1e-16
182- 12:	XP_032805255.1	XP_066265665.1	 3e-159
## Alignment 183: score=600.0 e_value=0 N=12 NC_046075.1&NC_089737.1 plus
183-  0:	XP_032804676.1	XP_066265415.1	 2e-185
183-  1:	XP_032804729.1	XP_066265110.1	 1e-242
183-  2:	XP_032804750.1	XP_066265263.1	  3e-35
183-  3:	XP_032804813.1	XP_066264624.1	      0
183-  4:	XP_032804814.1	XP_066264625.1	      0
183-  5:	XP_032804972.1	XP_066265818.1	 1e-155
183-  6:	XP_032804973.1	XP_066264613.1	      0
183-  7:	XP_032805128.1	XP_066265654.1	 1e-120
183-  8:	XP_032805152.1	XP_066264827.1	  1e-55
183-  9:	XP_032805221.1	XP_066265216.1	  2e-72
183- 10:	XP_032805248.1	XP_066265279.1	 5e-105
183- 11:	XP_032805270.1	XP_066265335.1	  4e-92
## Alignment 184: score=350.0 e_value=1.2e-07 N=7 NC_046075.1&NC_089737.1 minus
184-  0:	XP_032804804.1	XP_066265667.1	 2e-297
184-  1:	XP_032804815.1	XP_066265263.1	  1e-39
184-  2:	XP_032804901.1	XP_066265081.1	 3e-216
184-  3:	XP_032804910.1	XP_066264815.1	 2e-155
184-  4:	XP_032804932.1	XP_066264718.1	  1e-61
184-  5:	XP_032805063.1	XP_066265519.1	  4e-59
184-  6:	XP_032805092.1	XP_066264701.1	 2e-253
## Alignment 185: score=300.0 e_value=2.1e-11 N=6 NC_046075.1&NC_089737.1 minus
185-  0:	XP_032805052.1	XP_066265681.1	  9e-85
185-  1:	XP_032805067.1	XP_066265186.1	  3e-52
185-  2:	XP_032805097.1	XP_066264803.1	 2e-130
185-  3:	XP_032805100.1	XP_066264813.1	 4e-200
185-  4:	XP_032805101.1	XP_066264807.1	  4e-78
185-  5:	XP_032805255.1	XP_066264874.1	 3e-140
## Alignment 186: score=250.0 e_value=4.7e-07 N=5 NC_046076.1&NC_046089.1 minus
186-  0:	XP_032805382.1	XP_032814057.1	  3e-53
186-  1:	XP_032805470.1	XP_032814065.1	  1e-11
186-  2:	XP_032805627.1	XP_032814017.1	  3e-35
186-  3:	XP_032806052.1	XP_032814055.1	  2e-12
186-  4:	XP_032806066.1	XP_032813857.1	  2e-25
## Alignment 187: score=550.0 e_value=9.3e-26 N=11 NC_046076.1&NC_046109.1 plus
187-  0:	XP_032805347.1	XP_032825323.1	 3e-105
187-  1:	XP_032805350.1	XP_032825324.1	 2e-136
187-  2:	XP_032805355.1	XP_032825334.1	 1e-225
187-  3:	XP_032806055.1	XP_032825332.1	  1e-48
187-  4:	XP_032805573.1	XP_032825146.1	  4e-84
187-  5:	XP_032805752.1	XP_032824982.1	  2e-35
187-  6:	XP_032805854.1	XP_032825346.1	      0
187-  7:	XP_032805858.1	XP_032825176.1	 1e-148
187-  8:	XP_032805859.1	XP_032825060.1	  2e-28
187-  9:	XP_032806066.1	XP_032824990.1	  3e-41
187- 10:	XP_032806041.1	XP_032825191.1	      0
## Alignment 188: score=500.0 e_value=0 N=10 NC_046076.1&NC_046109.1 plus
188-  0:	XP_032805849.1	XP_032825168.1	 3e-237
188-  1:	XP_032805871.1	XP_032825125.1	 4e-188
188-  2:	XP_032805910.1	XP_032825262.1	 1e-142
188-  3:	XP_032805913.1	XP_032825011.1	  5e-77
188-  4:	XP_032805914.1	XP_032825012.1	  2e-58
188-  5:	XP_032805916.1	XP_032824926.1	      0
188-  6:	XP_032805918.1	XP_032824929.1	  2e-11
188-  7:	XP_032805923.1	XP_032825304.1	 1e-119
188-  8:	XP_032805993.1	XP_032825333.1	  2e-11
188-  9:	XP_032806011.1	XP_032825004.1	 4e-176
## Alignment 189: score=350.0 e_value=9e-09 N=7 NC_046076.1&NC_046109.1 plus
189-  0:	XP_032805632.1	XP_032824965.1	  2e-91
189-  1:	XP_032805654.1	XP_032825066.1	  1e-26
189-  2:	XP_032805657.1	XP_032825358.1	 2e-104
189-  3:	XP_032805805.1	XP_032825189.1	  6e-44
189-  4:	XP_032805806.1	XP_032825041.1	  4e-81
189-  5:	XP_032805924.1	XP_032824930.1	  8e-18
189-  6:	XP_032805984.1	XP_032825185.1	 6e-302
## Alignment 190: score=250.0 e_value=0 N=5 NC_046076.1&NC_046109.1 minus
190-  0:	XP_032805398.1	XP_032825362.1	      0
190-  1:	XP_032805399.1	XP_032825158.1	 1e-312
190-  2:	XP_032806057.1	XP_032825184.1	 1e-145
190-  3:	XP_032805656.1	XP_032825156.1	 1e-270
190-  4:	XP_032805757.1	XP_032825151.1	 2e-108
## Alignment 191: score=750.0 e_value=0 N=15 NC_046076.1&NC_089735.1 plus
191-  0:	XP_032805356.1	XP_066304405.1	      0
191-  1:	XP_032805388.1	XP_066303396.1	  5e-18
191-  2:	XP_032805419.1	XP_066305142.1	 2e-298
191-  3:	XP_032806058.1	XP_066305175.1	  1e-88
191-  4:	XP_032805481.1	XP_066304734.1	  4e-49
191-  5:	XP_032805487.1	XP_066303836.1	 2e-133
191-  6:	XP_032805592.1	XP_066305117.1	      0
191-  7:	XP_032805634.1	XP_066304093.1	 6e-171
191-  8:	XP_032805649.1	XP_066304273.1	 5e-279
191-  9:	XP_032805722.1	XP_066303967.1	  2e-47
191- 10:	XP_032805825.1	XP_066303939.1	 2e-172
191- 11:	XP_032805826.1	XP_066303940.1	 3e-173
191- 12:	XP_032805898.1	XP_066303579.1	  3e-24
191- 13:	XP_032805923.1	XP_066303470.1	 3e-154
191- 14:	XP_032806041.1	XP_066303357.1	      0
## Alignment 192: score=700.0 e_value=1.5e-17 N=14 NC_046076.1&NC_089735.1 plus
192-  0:	XP_032805535.1	XP_066304971.1	  4e-75
192-  1:	XP_032805521.1	XP_066303966.1	 2e-140
192-  2:	XP_032805523.1	XP_066303904.1	 6e-130
192-  3:	XP_032805549.1	XP_066303861.1	 1e-105
192-  4:	XP_032805671.1	XP_066304941.1	  9e-17
192-  5:	XP_032805739.1	XP_066303805.1	  1e-39
192-  6:	XP_032805791.1	XP_066304138.1	  7e-15
192-  7:	XP_032805859.1	XP_066304094.1	  2e-43
192-  8:	XP_032805875.1	XP_066304209.1	  5e-55
192-  9:	XP_032805887.1	XP_066303354.1	  8e-27
192- 10:	XP_032805900.1	XP_066303355.1	  8e-54
192- 11:	XP_032805925.1	XP_066303886.1	      0
192- 12:	XP_032805998.1	XP_066305081.1	      0
192- 13:	XP_032805999.1	XP_066303588.1	  3e-45
## Alignment 193: score=600.0 e_value=0 N=12 NC_046076.1&NC_089735.1 plus
193-  0:	XP_032805632.1	XP_066303411.1	 2e-115
193-  1:	XP_032805658.1	XP_066304397.1	 5e-208
193-  2:	XP_032805672.1	XP_066304228.1	 3e-137
193-  3:	XP_032805773.1	XP_066305007.1	  2e-26
193-  4:	XP_032805831.1	XP_066303430.1	 1e-150
193-  5:	XP_032805830.1	XP_066304165.1	 8e-183
193-  6:	XP_032805841.1	XP_066305141.1	  1e-59
193-  7:	XP_032805913.1	XP_066303623.1	  3e-77
193-  8:	XP_032805914.1	XP_066303625.1	  4e-57
193-  9:	XP_032806013.1	XP_066304801.1	  5e-71
193- 10:	XP_032806023.1	XP_066304262.1	 8e-126
193- 11:	XP_032806044.1	XP_066303328.1	  3e-35
## Alignment 194: score=450.0 e_value=0 N=9 NC_046076.1&NC_089735.1 plus
194-  0:	XP_032806057.1	XP_066303860.1	  2e-72
194-  1:	XP_032805453.1	XP_066305128.1	 2e-179
194-  2:	XP_032805492.1	XP_066305019.1	 1e-221
194-  3:	XP_032805621.1	XP_066303802.1	  2e-42
194-  4:	XP_032805796.1	XP_066303380.1	 6e-146
194-  5:	XP_032805813.1	XP_066304243.1	      0
194-  6:	XP_032805883.1	XP_066304446.1	  1e-87
194-  7:	XP_032805885.1	XP_066303618.1	  7e-81
194-  8:	XP_032806021.1	XP_066304272.1	  2e-54
## Alignment 195: score=250.0 e_value=0 N=5 NC_046076.1&NC_089735.1 plus
195-  0:	XP_032805642.1	XP_066303815.1	      0
195-  1:	XP_032805644.1	XP_066303817.1	      0
195-  2:	XP_032805805.1	XP_066304858.1	  4e-45
195-  3:	XP_032805910.1	XP_066304533.1	 3e-109
195-  4:	XP_032805924.1	XP_066304539.1	  3e-17
## Alignment 196: score=450.0 e_value=0 N=9 NC_046076.1&NC_089735.1 minus
196-  0:	XP_032805451.1	XP_066305134.1	 7e-245
196-  1:	XP_032805494.1	XP_066303547.1	 7e-153
196-  2:	XP_032805512.1	XP_066305010.1	  4e-61
196-  3:	XP_032805521.1	XP_066303904.1	 6e-130
196-  4:	XP_032806059.1	XP_066304220.1	  1e-64
196-  5:	XP_032805666.1	XP_066304374.1	      0
196-  6:	XP_032805845.1	XP_066303592.1	  1e-95
196-  7:	XP_032805849.1	XP_066303603.1	 1e-231
196-  8:	XP_032805850.1	XP_066303600.1	 3e-228
## Alignment 197: score=300.0 e_value=0 N=6 NC_046076.1&NC_089735.1 minus
197-  0:	XP_032805344.1	XP_066304356.1	  8e-89
197-  1:	XP_032805356.1	XP_066304203.1	  4e-27
197-  2:	XP_032805357.1	XP_066303380.1	 1e-252
197-  3:	XP_032805444.1	XP_066305105.1	 1e-149
197-  4:	XP_032805593.1	XP_066304626.1	      0
197-  5:	XP_032805615.1	XP_066304139.1	 4e-111
## Alignment 198: score=250.0 e_value=0 N=5 NC_046076.1&NC_089735.1 minus
198-  0:	XP_032805359.1	XP_066303576.1	 2e-237
198-  1:	XP_032805360.1	XP_066303575.1	 2e-237
198-  2:	XP_032805362.1	XP_066303427.1	 1e-166
198-  3:	XP_032806057.1	XP_066304480.1	  6e-73
198-  4:	XP_032805447.1	XP_066304125.1	  4e-14
## Alignment 199: score=300.0 e_value=2.4e-08 N=6 NC_046077.1&NC_046077.1 minus
199-  0:	XP_032806280.1	XP_032806793.1	  4e-13
199-  1:	XP_032806829.1	XP_032806767.1	  1e-86
199-  2:	XP_032806401.1	XP_032806718.1	  9e-35
199-  3:	XP_032806491.1	XP_032806557.1	  1e-69
199-  4:	XP_032806505.1	XP_032806512.1	      0
199-  5:	XP_032806503.1	XP_032806521.1	      0
## Alignment 200: score=1050.0 e_value=0 N=21 NC_046077.1&NC_046079.1 plus
200-  0:	XP_032806109.1	XP_032808464.1	  3e-14
200-  1:	XP_032806159.1	XP_032808016.1	 2e-195
200-  2:	XP_032806163.1	XP_032808017.1	 1e-179
200-  3:	XP_032806164.1	XP_032808020.1	      0
200-  4:	XP_032806168.1	XP_032808103.1	 3e-209
200-  5:	XP_032806174.1	XP_032808107.1	      0
200-  6:	XP_032806175.1	XP_032808112.1	  1e-25
200-  7:	XP_032806192.1	XP_032808116.1	  4e-54
200-  8:	XP_032806265.1	XP_032808208.1	      0
200-  9:	XP_032806326.1	XP_032808235.1	 5e-315
200- 10:	XP_032806331.1	XP_032808248.1	 1e-238
200- 11:	XP_032806371.1	XP_032808306.1	  7e-17
200- 12:	XP_032806453.1	XP_032808309.1	  2e-95
200- 13:	XP_032806459.1	XP_032808312.1	  3e-83
200- 14:	XP_032806470.1	XP_032808315.1	  1e-99
200- 15:	XP_032806651.1	XP_032808326.1	      0
200- 16:	XP_032806655.1	XP_032808327.1	      0
200- 17:	XP_032806667.1	XP_032808360.1	  2e-57
200- 18:	XP_032806711.1	XP_032808373.1	  5e-90
200- 19:	XP_032806722.1	XP_032808404.1	 2e-145
200- 20:	XP_032806760.1	XP_032808441.1	  1e-45
## Alignment 201: score=600.0 e_value=8.1e-11 N=12 NC_046077.1&NC_046079.1 plus
201-  0:	XP_032806287.1	XP_032807792.1	  6e-90
201-  1:	XP_032806310.1	XP_032807995.1	      0
201-  2:	XP_032806397.1	XP_032808014.1	  3e-12
201-  3:	XP_032806416.1	XP_032808039.1	  2e-13
201-  4:	XP_032806424.1	XP_032808042.1	  3e-57
201-  5:	XP_032806431.1	XP_032808062.1	 1e-202
201-  6:	XP_032806449.1	XP_032808068.1	  2e-45
201-  7:	XP_032806572.1	XP_032808076.1	  2e-59
201-  8:	XP_032806635.1	XP_032808092.1	  2e-34
201-  9:	XP_032806637.1	XP_032808097.1	 2e-169
201- 10:	XP_032806752.1	XP_032808299.1	  1e-25
201- 11:	XP_032806761.1	XP_032808438.1	  1e-31
## Alignment 202: score=450.0 e_value=4.2e-09 N=9 NC_046077.1&NC_046079.1 plus
202-  0:	XP_032806149.1	XP_032808052.1	 4e-153
202-  1:	XP_032806828.1	XP_032808056.1	  2e-36
202-  2:	XP_032806172.1	XP_032808121.1	  3e-84
202-  3:	XP_032806234.1	XP_032808270.1	 7e-158
202-  4:	XP_032806236.1	XP_032808273.1	  7e-17
202-  5:	XP_032806455.1	XP_032808361.1	  4e-15
202-  6:	XP_032806558.1	XP_032808382.1	 6e-150
202-  7:	XP_032806572.1	XP_032808393.1	  1e-88
202-  8:	XP_032806764.1	XP_032808474.1	  2e-19
## Alignment 203: score=400.0 e_value=4.4e-12 N=8 NC_046077.1&NC_046079.1 plus
203-  0:	XP_032806689.1	XP_032807910.1	 2e-296
203-  1:	XP_032806690.1	XP_032807914.1	  3e-77
203-  2:	XP_032806691.1	XP_032807918.1	  5e-47
203-  3:	XP_032806692.1	XP_032807919.1	  9e-99
203-  4:	XP_032806696.1	XP_032807930.1	  2e-20
203-  5:	XP_032806698.1	XP_032807940.1	 7e-103
203-  6:	XP_032806794.1	XP_032808008.1	  4e-93
203-  7:	XP_032806820.1	XP_032808172.1	 5e-145
## Alignment 204: score=650.0 e_value=0 N=13 NC_046077.1&NC_046079.1 minus
204-  0:	XP_032806152.1	XP_032808406.1	  2e-21
204-  1:	XP_032806168.1	XP_032808345.1	 1e-210
204-  2:	XP_032806227.1	XP_032808269.1	 4e-158
204-  3:	XP_032806323.1	XP_032808237.1	 3e-312
204-  4:	XP_032806490.1	XP_032808218.1	  1e-94
204-  5:	XP_032806580.1	XP_032808124.1	      0
204-  6:	XP_032806664.1	XP_032808033.1	 1e-120
204-  7:	XP_032806681.1	XP_032807946.1	 2e-197
204-  8:	XP_032806682.1	XP_032807944.1	  5e-68
204-  9:	XP_032806832.1	XP_032807943.1	  3e-37
204- 10:	XP_032806818.1	XP_032807900.1	      0
204- 11:	XP_032806819.1	XP_032807902.1	      0
204- 12:	XP_032806814.1	XP_032807894.1	 2e-191
## Alignment 205: score=350.0 e_value=7.7e-07 N=7 NC_046077.1&NC_046089.1 minus
205-  0:	XP_032806571.1	XP_032814367.1	 4e-117
205-  1:	XP_032806608.1	XP_032814349.1	 1e-162
205-  2:	XP_032806642.1	XP_032814345.1	  5e-81
205-  3:	XP_032806689.1	XP_032814301.1	 1e-199
205-  4:	XP_032806835.1	XP_032813785.1	  1e-52
205-  5:	XP_032806741.1	XP_032813988.1	  9e-12
205-  6:	XP_032806803.1	XP_032814185.1	 2e-159
## Alignment 206: score=850.0 e_value=5.2e-14 N=17 NC_046077.1&NC_089724.1 plus
206-  0:	XP_032806141.1	XP_066277517.1	  4e-17
206-  1:	XP_032806147.1	XP_066277525.1	 4e-135
206-  2:	XP_032806170.1	XP_066277578.1	  9e-48
206-  3:	XP_032806212.1	XP_066277765.1	  7e-54
206-  4:	XP_032806285.1	XP_066277959.1	  3e-55
206-  5:	XP_032806391.1	XP_066277993.1	 9e-175
206-  6:	XP_032806437.1	XP_066278059.1	      0
206-  7:	XP_032806455.1	XP_066278097.1	  9e-18
206-  8:	XP_032806557.1	XP_066278126.1	 1e-101
206-  9:	XP_032806564.1	XP_066278190.1	  3e-29
206- 10:	XP_032806584.1	XP_066278279.1	  3e-16
206- 11:	XP_032806625.1	XP_066278340.1	  3e-78
206- 12:	XP_032806637.1	XP_066278342.1	  1e-90
206- 13:	XP_032806744.1	XP_066278373.1	 1e-101
206- 14:	XP_032806747.1	XP_066278426.1	 4e-135
206- 15:	XP_032806763.1	XP_066275274.1	  1e-24
206- 16:	XP_032806766.1	XP_066278487.1	 1e-248
## Alignment 207: score=750.0 e_value=0 N=15 NC_046077.1&NC_089724.1 plus
207-  0:	XP_032806117.1	XP_066277879.1	 1e-153
207-  1:	XP_032806134.1	XP_066278061.1	  2e-30
207-  2:	XP_032806139.1	XP_066278165.1	  9e-87
207-  3:	XP_032806153.1	XP_066278301.1	  4e-97
207-  4:	XP_032806262.1	XP_066278375.1	  2e-63
207-  5:	XP_032806338.1	XP_066278459.1	 2e-117
207-  6:	XP_032806414.1	XP_066278555.1	      0
207-  7:	XP_032806453.1	XP_066275452.1	  6e-72
207-  8:	XP_032806544.1	XP_066278782.1	  5e-36
207-  9:	XP_032806597.1	XP_066278813.1	  6e-88
207- 10:	XP_032806598.1	XP_066278814.1	 3e-175
207- 11:	XP_032806691.1	XP_066278868.1	  2e-71
207- 12:	XP_032806721.1	XP_066278914.1	  7e-62
207- 13:	XP_032806722.1	XP_066278928.1	 1e-124
207- 14:	XP_032806787.1	XP_066278933.1	  3e-76
## Alignment 208: score=550.0 e_value=0 N=11 NC_046077.1&NC_089724.1 plus
208-  0:	XP_032806192.1	XP_066276883.1	  1e-60
208-  1:	XP_032806287.1	XP_066276912.1	  4e-82
208-  2:	XP_032806410.1	XP_066276983.1	  2e-15
208-  3:	XP_032806492.1	XP_066276989.1	  3e-56
208-  4:	XP_032806495.1	XP_066276990.1	  7e-52
208-  5:	XP_032806572.1	XP_066277023.1	  2e-89
208-  6:	XP_032806686.1	XP_066277040.1	 3e-181
208-  7:	XP_032806718.1	XP_066277125.1	  6e-37
208-  8:	XP_032806749.1	XP_066277286.1	  2e-47
208-  9:	XP_032806836.1	XP_066277356.1	 7e-204
208- 10:	XP_032806772.1	XP_066277480.1	 1e-279
## Alignment 209: score=500.0 e_value=9e-08 N=10 NC_046077.1&NC_089724.1 plus
209-  0:	XP_032806094.1	XP_066278149.1	 4e-107
209-  1:	XP_032806198.1	XP_066278176.1	  3e-37
209-  2:	XP_032806406.1	XP_066278237.1	 5e-115
209-  3:	XP_032806422.1	XP_066278336.1	 9e-128
209-  4:	XP_032806557.1	XP_066278344.1	  1e-82
209-  5:	XP_032806576.1	XP_066278357.1	  3e-21
209-  6:	XP_032806596.1	XP_066278401.1	 9e-226
209-  7:	XP_032806832.1	XP_066278380.1	  9e-20
209-  8:	XP_032806785.1	XP_066278417.1	  2e-15
209-  9:	XP_032806805.1	XP_066278470.1	  6e-63
## Alignment 210: score=450.0 e_value=0 N=9 NC_046077.1&NC_089724.1 plus
210-  0:	XP_032806116.1	XP_066277215.1	 5e-217
210-  1:	XP_032806247.1	XP_066277387.1	  3e-27
210-  2:	XP_032806318.1	XP_066277377.1	 8e-147
210-  3:	XP_032806485.1	XP_066277516.1	      0
210-  4:	XP_032806487.1	XP_066277517.1	 2e-250
210-  5:	XP_032806528.1	XP_066277694.1	  3e-11
210-  6:	XP_032806663.1	XP_066277844.1	 6e-166
210-  7:	XP_032806682.1	XP_066277895.1	 4e-171
210-  8:	XP_032806775.1	XP_066275358.1	  4e-60
## Alignment 211: score=550.0 e_value=8.2e-12 N=11 NC_046077.1&NC_089724.1 minus
211-  0:	XP_032806112.1	XP_066277606.1	  2e-96
211-  1:	XP_032806149.1	XP_066277470.1	 4e-118
211-  2:	XP_032806227.1	XP_066277462.1	 5e-147
211-  3:	XP_032806397.1	XP_066277347.1	  1e-12
211-  4:	XP_032806541.1	XP_066277317.1	  4e-60
211-  5:	XP_032806621.1	XP_066277250.1	  4e-83
211-  6:	XP_032806673.1	XP_066277192.1	  4e-42
211-  7:	XP_032806710.1	XP_066277187.1	      0
211-  8:	XP_032806718.1	XP_066277128.1	  4e-55
211-  9:	XP_032806717.1	XP_066277031.1	      0
211- 10:	XP_032806824.1	XP_066276874.1	 7e-176
## Alignment 212: score=300.0 e_value=3.8e-06 N=6 NC_046077.1&NC_089724.1 minus
212-  0:	XP_032806091.1	XP_066278563.1	      0
212-  1:	XP_032806122.1	XP_066278516.1	 3e-161
212-  2:	XP_032806132.1	XP_066278468.1	  1e-54
212-  3:	XP_032806197.1	XP_066278467.1	  2e-89
212-  4:	XP_032806228.1	XP_066278413.1	  8e-26
212-  5:	XP_032806376.1	XP_066278340.1	  1e-60
## Alignment 213: score=350.0 e_value=1.4e-06 N=7 NC_046078.1&NC_046087.1 plus
213-  0:	XP_032806940.1	XP_032812740.1	      0
213-  1:	XP_032807116.1	XP_032812864.1	  2e-65
213-  2:	XP_032807210.1	XP_032813185.1	  6e-44
213-  3:	XP_032807276.1	XP_032813214.1	 4e-114
213-  4:	XP_032807288.1	XP_032813216.1	      0
213-  5:	XP_032807503.1	XP_032813250.1	  9e-51
213-  6:	XP_032807520.1	XP_032813256.1	  6e-48
## Alignment 214: score=400.0 e_value=4.2e-10 N=8 NC_046078.1&NC_046087.1 minus
214-  0:	XP_032807431.1	XP_032813290.1	  2e-71
214-  1:	XP_032807460.1	XP_032812889.1	      0
214-  2:	XP_032807473.1	XP_032812872.1	 5e-125
214-  3:	XP_032807477.1	XP_032812850.1	 4e-203
214-  4:	XP_032807530.1	XP_032813101.1	  2e-40
214-  5:	XP_032807556.1	XP_032813096.1	 3e-123
214-  6:	XP_032807735.1	XP_032813045.1	  1e-46
214-  7:	XP_032807742.1	XP_032813003.1	 2e-139
## Alignment 215: score=600.0 e_value=8.6e-17 N=12 NC_046078.1&NC_046102.1 plus
215-  0:	XP_032807759.1	XP_032821343.1	 2e-148
215-  1:	XP_032806964.1	XP_032821391.1	 1e-257
215-  2:	XP_032806993.1	XP_032821408.1	      0
215-  3:	XP_032807002.1	XP_032821410.1	 1e-206
215-  4:	XP_032807013.1	XP_032821415.1	 3e-133
215-  5:	XP_032807195.1	XP_032821185.1	  6e-41
215-  6:	XP_032807771.1	XP_032821454.1	  3e-35
215-  7:	XP_032807214.1	XP_032821455.1	  9e-43
215-  8:	XP_032807210.1	XP_032821465.1	  2e-51
215-  9:	XP_032807216.1	XP_032821470.1	  1e-45
215- 10:	XP_032807302.1	XP_032821583.1	  2e-88
215- 11:	XP_032807325.1	XP_032821671.1	  9e-28
## Alignment 216: score=550.0 e_value=3.1e-19 N=11 NC_046078.1&NC_046124.1 plus
216-  0:	XP_032806935.1	XP_032831404.1	  2e-69
216-  1:	XP_032806938.1	XP_032831389.1	  4e-66
216-  2:	XP_032806940.1	XP_032831317.1	      0
216-  3:	XP_032806976.1	XP_032831400.1	 6e-107
216-  4:	XP_032807110.1	XP_032831406.1	  1e-79
216-  5:	XP_032807112.1	XP_032831409.1	 7e-124
216-  6:	XP_032807116.1	XP_032831388.1	  1e-82
216-  7:	XP_032807249.1	XP_032831200.1	 1e-173
216-  8:	XP_032807288.1	XP_032831281.1	      0
216-  9:	XP_032807290.1	XP_032831221.1	 6e-302
216- 10:	XP_032807301.1	XP_032831208.1	  5e-28
## Alignment 217: score=400.0 e_value=1.3e-11 N=8 NC_046078.1&NC_046124.1 minus
217-  0:	XP_032806976.1	XP_032831400.1	 6e-107
217-  1:	XP_032806990.1	XP_032831556.1	  3e-19
217-  2:	XP_032807184.1	XP_032831264.1	      0
217-  3:	XP_032807192.1	XP_032831472.1	 5e-107
217-  4:	XP_032807206.1	XP_032831254.1	  2e-57
217-  5:	XP_032807771.1	XP_032831253.1	  4e-25
217-  6:	XP_032807210.1	XP_032831435.1	  2e-39
217-  7:	XP_032807209.1	XP_032831450.1	  1e-27
## Alignment 218: score=550.0 e_value=5.6e-18 N=11 NC_046078.1&NC_089733.1 plus
218-  0:	XP_032807758.1	XP_066299930.1	  8e-75
218-  1:	XP_032806900.1	XP_066300175.1	  2e-78
218-  2:	XP_032806935.1	XP_066300462.1	  5e-54
218-  3:	XP_032806976.1	XP_066299710.1	  2e-66
218-  4:	XP_032807182.1	XP_066300970.1	 7e-160
218-  5:	XP_032807216.1	XP_066300275.1	  2e-21
218-  6:	XP_032807358.1	XP_066300944.1	  3e-71
218-  7:	XP_032807480.1	XP_066300211.1	 2e-139
218-  8:	XP_032807479.1	XP_066300209.1	 2e-158
218-  9:	XP_032807587.1	XP_066301218.1	      0
218- 10:	XP_032807606.1	XP_066300377.1	  4e-76
## Alignment 219: score=300.0 e_value=2.8e-08 N=6 NC_046078.1&NC_089733.1 minus
219-  0:	XP_032807327.1	XP_066299707.1	 1e-146
219-  1:	XP_032807418.1	XP_066300570.1	 4e-139
219-  2:	XP_032807416.1	XP_066299629.1	  1e-73
219-  3:	XP_032807420.1	XP_066300212.1	  1e-41
219-  4:	XP_032807422.1	XP_066301226.1	 3e-257
219-  5:	XP_032807619.1	XP_066299935.1	 2e-222
## Alignment 220: score=300.0 e_value=0 N=6 NC_046078.1&NC_089734.1 plus
220-  0:	XP_032807768.1	XP_066303076.1	  2e-39
220-  1:	XP_032807116.1	XP_066301685.1	  1e-84
220-  2:	XP_032807182.1	XP_066302728.1	  4e-96
220-  3:	XP_032807181.1	XP_066302729.1	 2e-118
220-  4:	XP_032807324.1	XP_066301992.1	 8e-102
220-  5:	XP_032807444.1	XP_066301951.1	      0
## Alignment 221: score=250.0 e_value=0 N=5 NC_046078.1&NC_089736.1 minus
221-  0:	XP_032807497.1	XP_066263858.1	 1e-111
221-  1:	XP_032807507.1	XP_066263847.1	 2e-138
221-  2:	XP_032807505.1	XP_066263846.1	 9e-145
221-  3:	XP_032807593.1	XP_066263714.1	 7e-121
221-  4:	XP_032807749.1	XP_066263713.1	  2e-17
## Alignment 222: score=1200.0 e_value=0 N=24 NC_046079.1&NC_089724.1 plus
222-  0:	XP_032807791.1	XP_066276890.1	 3e-189
222-  1:	XP_032807795.1	XP_066276912.1	  4e-79
222-  2:	XP_032807828.1	XP_066276995.1	  4e-52
222-  3:	XP_032807952.1	XP_066277011.1	  6e-82
222-  4:	XP_032807996.1	XP_066277067.1	 3e-223
222-  5:	XP_032808045.1	XP_066277245.1	  2e-78
222-  6:	XP_032808062.1	XP_066277306.1	 6e-189
222-  7:	XP_032808075.1	XP_066277377.1	 2e-149
222-  8:	XP_032808138.1	XP_066277450.1	  2e-29
222-  9:	XP_032808221.1	XP_066277631.1	 1e-277
222- 10:	XP_032808223.1	XP_066277636.1	 2e-269
222- 11:	XP_032808245.1	XP_066277858.1	  2e-37
222- 12:	XP_032808317.1	XP_066277999.1	 5e-117
222- 13:	XP_032808323.1	XP_066278047.1	 2e-103
222- 14:	XP_032808343.1	XP_066278067.1	  2e-55
222- 15:	XP_032808357.1	XP_066278086.1	 4e-155
222- 16:	XP_032808359.1	XP_066278091.1	 3e-159
222- 17:	XP_032808360.1	XP_066278096.1	  1e-45
222- 18:	XP_032808361.1	XP_066278107.1	  3e-73
222- 19:	XP_032808394.1	XP_066278135.1	  4e-39
222- 20:	XP_032808397.1	XP_066278139.1	  3e-21
222- 21:	XP_032808401.1	XP_066278189.1	 2e-134
222- 22:	XP_032808411.1	XP_066278241.1	 3e-143
222- 23:	XP_032808426.1	XP_066278319.1	 9e-177
## Alignment 223: score=800.0 e_value=2.8e-19 N=16 NC_046079.1&NC_089724.1 plus
223-  0:	XP_032807825.1	XP_066277030.1	      0
223-  1:	XP_032807935.1	XP_066277181.1	 1e-106
223-  2:	XP_032807972.1	XP_066277197.1	 2e-186
223-  3:	XP_032807978.1	XP_066277298.1	  4e-34
223-  4:	XP_032807993.1	XP_066277353.1	  2e-75
223-  5:	XP_032808008.1	XP_066275342.1	  2e-55
223-  6:	XP_032808103.1	XP_066277562.1	 3e-228
223-  7:	XP_032808225.1	XP_066277647.1	  1e-76
223-  8:	XP_032808221.1	XP_066277637.1	 1e-277
223-  9:	XP_032808362.1	XP_066277654.1	  7e-46
223- 10:	XP_032808365.1	XP_066277696.1	 4e-229
223- 11:	XP_032808369.1	XP_066277712.1	 6e-209
223- 12:	XP_032808377.1	XP_066277844.1	 1e-151
223- 13:	XP_032808399.1	XP_066277901.1	 1e-158
223- 14:	XP_032808410.1	XP_066277999.1	 8e-143
223- 15:	XP_032808431.1	XP_066278115.1	  1e-33
## Alignment 224: score=750.0 e_value=7.9e-17 N=15 NC_046079.1&NC_089724.1 plus
224-  0:	XP_032807799.1	XP_066277444.1	  2e-21
224-  1:	XP_032807906.1	XP_066277526.1	  1e-18
224-  2:	XP_032807929.1	XP_066277541.1	  2e-68
224-  3:	XP_032807930.1	XP_066277547.1	  5e-19
224-  4:	XP_032807931.1	XP_066277550.1	  5e-15
224-  5:	XP_032807959.1	XP_066277765.1	  2e-91
224-  6:	XP_032807961.1	XP_066277764.1	 1e-187
224-  7:	XP_032808015.1	XP_066277849.1	      0
224-  8:	XP_032808123.1	XP_066277898.1	 4e-142
224-  9:	XP_032808321.1	XP_066278050.1	 1e-108
224- 10:	XP_032808341.1	XP_066278069.1	  3e-90
224- 11:	XP_032808358.1	XP_066278092.1	 5e-160
224- 12:	XP_032808368.1	XP_066278244.1	  2e-52
224- 13:	XP_032808375.1	XP_066278308.1	  5e-76
224- 14:	XP_032808430.1	XP_066278320.1	 1e-178
## Alignment 225: score=450.0 e_value=2.3e-08 N=9 NC_046079.1&NC_089724.1 plus
225-  0:	XP_032808463.1	XP_066277540.1	 7e-196
225-  1:	XP_032807914.1	XP_066277675.1	  5e-58
225-  2:	XP_032807944.1	XP_066277895.1	  2e-57
225-  3:	XP_032807957.1	XP_066278014.1	  5e-11
225-  4:	XP_032808006.1	XP_066278118.1	  1e-26
225-  5:	XP_032808010.1	XP_066278264.1	 9e-105
225-  6:	XP_032808012.1	XP_066278297.1	 4e-173
225-  7:	XP_032808220.1	XP_066278326.1	  3e-23
225-  8:	XP_032808306.1	XP_066278334.1	 2e-221
## Alignment 226: score=400.0 e_value=0 N=8 NC_046079.1&NC_089724.1 plus
226-  0:	XP_032807967.1	XP_066277214.1	 3e-134
226-  1:	XP_032808173.1	XP_066277273.1	 3e-143
226-  2:	XP_032808468.1	XP_066277403.1	  8e-33
226-  3:	XP_032808353.1	XP_066277456.1	 7e-148
226-  4:	XP_032808355.1	XP_066277457.1	 6e-142
226-  5:	XP_032808362.1	XP_066277639.1	 1e-142
226-  6:	XP_032808373.1	XP_066277846.1	  4e-83
226-  7:	XP_032808391.1	XP_066278037.1	 2e-104
## Alignment 227: score=300.0 e_value=8e-06 N=6 NC_046079.1&NC_089724.1 plus
227-  0:	XP_032807843.1	XP_066276897.1	 2e-283
227-  1:	XP_032808002.1	XP_066276892.1	  9e-73
227-  2:	XP_032808063.1	XP_066276963.1	  3e-27
227-  3:	XP_032808076.1	XP_066277023.1	  3e-54
227-  4:	XP_032808093.1	XP_066277028.1	  1e-48
227-  5:	XP_032808107.1	XP_066277058.1	      0
## Alignment 228: score=300.0 e_value=0 N=6 NC_046079.1&NC_089724.1 minus
228-  0:	XP_032807854.1	XP_066278472.1	  7e-99
228-  1:	XP_032807943.1	XP_066278380.1	 6e-185
228-  2:	XP_032808097.1	XP_066278342.1	  1e-98
228-  3:	XP_032808117.1	XP_066278340.1	  1e-61
228-  4:	XP_032808299.1	XP_066278305.1	  1e-32
228-  5:	XP_032808302.1	XP_066278303.1	  2e-32
## Alignment 229: score=550.0 e_value=0 N=11 NC_046080.1&NC_046083.1 plus
229-  0:	XP_032808698.1	XP_032810466.1	 1e-112
229-  1:	XP_032808703.1	XP_032810483.1	  3e-83
229-  2:	XP_032808715.1	XP_032810485.1	      0
229-  3:	XP_032808726.1	XP_032810486.1	 2e-112
229-  4:	XP_032809038.1	XP_032810393.1	  3e-41
229-  5:	XP_032808835.1	XP_032810677.1	  7e-74
229-  6:	XP_032808862.1	XP_032810711.1	      0
229-  7:	XP_032808866.1	XP_032810715.1	      0
229-  8:	XP_032808885.1	XP_032810750.1	  4e-56
229-  9:	XP_032808891.1	XP_032810754.1	  2e-24
229- 10:	XP_032808904.1	XP_032810851.1	  6e-77
## Alignment 230: score=500.0 e_value=3.1e-13 N=10 NC_046080.1&NC_046083.1 plus
230-  0:	XP_032808483.1	XP_032810521.1	 4e-120
230-  1:	XP_032808508.1	XP_032810400.1	 8e-126
230-  2:	XP_032808530.1	XP_032810564.1	 1e-114
230-  3:	XP_032808571.1	XP_032810735.1	  4e-85
230-  4:	XP_032808575.1	XP_032810738.1	 4e-118
230-  5:	XP_032808664.1	XP_032810855.1	 6e-318
230-  6:	XP_032808666.1	XP_032810858.1	  1e-83
230-  7:	XP_032808671.1	XP_032810863.1	  5e-57
230-  8:	XP_032808690.1	XP_032810901.1	      0
230-  9:	XP_032808771.1	XP_032810903.1	 5e-112
## Alignment 231: score=400.0 e_value=1.6e-18 N=8 NC_046080.1&NC_046083.1 plus
231-  0:	XP_032808639.1	XP_032810394.1	 3e-147
231-  1:	XP_032808645.1	XP_032810574.1	  3e-13
231-  2:	XP_032808640.1	XP_032810576.1	 4e-140
231-  3:	XP_032808773.1	XP_032810794.1	  2e-97
231-  4:	XP_032808789.1	XP_032810798.1	      0
231-  5:	XP_032808804.1	XP_032810805.1	  2e-27
231-  6:	XP_032808806.1	XP_032810810.1	 2e-163
231-  7:	XP_032808807.1	XP_032810811.1	 6e-142
## Alignment 232: score=400.0 e_value=1.5e-09 N=8 NC_046080.1&NC_046083.1 minus
232-  0:	XP_032808691.1	XP_032810907.1	 2e-172
232-  1:	XP_032808860.1	XP_032810725.1	 4e-113
232-  2:	XP_032808867.1	XP_032810706.1	  9e-83
232-  3:	XP_032808868.1	XP_032810702.1	 2e-106
232-  4:	XP_032808872.1	XP_032810655.1	  2e-44
232-  5:	XP_032808941.1	XP_032810649.1	  9e-51
232-  6:	XP_032809012.1	XP_032810503.1	  4e-77
232-  7:	XP_032809021.1	XP_032810391.1	  4e-12
## Alignment 233: score=350.0 e_value=0 N=7 NC_046080.1&NC_046091.1 plus
233-  0:	XP_032808494.1	XP_032815604.1	 2e-302
233-  1:	XP_032808689.1	XP_032815355.1	  1e-63
233-  2:	XP_032808894.1	XP_032815521.1	 2e-165
233-  3:	XP_032808905.1	XP_032815544.1	      0
233-  4:	XP_032808933.1	XP_032815548.1	      0
233-  5:	XP_032808935.1	XP_032815549.1	      0
233-  6:	XP_032808979.1	XP_032815567.1	      0
## Alignment 234: score=450.0 e_value=0 N=9 NC_046080.1&NC_046091.1 minus
234-  0:	XP_032808663.1	XP_032815088.1	      0
234-  1:	XP_032808689.1	XP_032815355.1	  1e-63
234-  2:	XP_032808826.1	XP_032815283.1	 2e-125
234-  3:	XP_032808827.1	XP_032815285.1	  7e-72
234-  4:	XP_032808872.1	XP_032815267.1	  1e-27
234-  5:	XP_032808945.1	XP_032815247.1	 8e-227
234-  6:	XP_032808947.1	XP_032815244.1	 5e-227
234-  7:	XP_032809016.1	XP_032815238.1	 1e-106
234-  8:	XP_032809020.1	XP_032815110.1	 2e-126
## Alignment 235: score=750.0 e_value=0 N=15 NC_046080.1&NC_046095.1 plus
235-  0:	XP_032808510.1	XP_032817490.1	 1e-191
235-  1:	XP_032808547.1	XP_032817569.1	  4e-81
235-  2:	XP_032808576.1	XP_032817324.1	  3e-60
235-  3:	XP_032808578.1	XP_032817587.1	  1e-90
235-  4:	XP_032809037.1	XP_032817629.1	  9e-98
235-  5:	XP_032808667.1	XP_032817635.1	 6e-149
235-  6:	XP_032808774.1	XP_032817647.1	 7e-241
235-  7:	XP_032808800.1	XP_032817648.1	  7e-71
235-  8:	XP_032808805.1	XP_032817652.1	  5e-67
235-  9:	XP_032808806.1	XP_032817657.1	 4e-152
235- 10:	XP_032808807.1	XP_032817659.1	 5e-161
235- 11:	XP_032808982.1	XP_032817682.1	 2e-159
235- 12:	XP_032808983.1	XP_032817689.1	 2e-138
235- 13:	XP_032809021.1	XP_032817706.1	  1e-11
235- 14:	XP_032808958.1	XP_032817783.1	  8e-96
## Alignment 236: score=400.0 e_value=0 N=8 NC_046080.1&NC_046095.1 plus
236-  0:	XP_032808646.1	XP_032817384.1	 4e-173
236-  1:	XP_032808753.1	XP_032817826.1	 1e-143
236-  2:	XP_032808762.1	XP_032817828.1	      0
236-  3:	XP_032808925.1	XP_032817283.1	 4e-100
236-  4:	XP_032809048.1	XP_032817293.1	  4e-36
236-  5:	XP_032808950.1	XP_032817300.1	 7e-209
236-  6:	XP_032808994.1	XP_032817608.1	 8e-192
236-  7:	XP_032809003.1	XP_032817804.1	  7e-24
## Alignment 237: score=600.0 e_value=1.2e-18 N=12 NC_046080.1&NC_046095.1 minus
237-  0:	XP_032808634.1	XP_032817810.1	  4e-73
237-  1:	XP_032808703.1	XP_032817792.1	 8e-131
237-  2:	XP_032808720.1	XP_032817836.1	  3e-19
237-  3:	XP_032808773.1	XP_032817758.1	 2e-115
237-  4:	XP_032808789.1	XP_032817719.1	      0
237-  5:	XP_032808790.1	XP_032817714.1	 5e-218
237-  6:	XP_032808859.1	XP_032817644.1	 4e-113
237-  7:	XP_032808930.1	XP_032817542.1	 3e-182
237-  8:	XP_032809020.1	XP_032817481.1	 3e-131
237-  9:	XP_032809052.1	XP_032817409.1	  2e-47
237- 10:	XP_032809013.1	XP_032817406.1	  1e-20
237- 11:	XP_032809053.1	XP_032817405.1	  1e-47
## Alignment 238: score=450.0 e_value=3.3e-09 N=9 NC_046080.1&NC_046111.1 plus
238-  0:	XP_032808560.1	XP_032825803.1	  3e-64
238-  1:	XP_032808562.1	XP_032825933.1	  1e-78
238-  2:	XP_032808667.1	XP_032825805.1	  2e-86
238-  3:	XP_032808689.1	XP_032825994.1	  2e-20
238-  4:	XP_032808709.1	XP_032826257.1	 1e-228
238-  5:	XP_032808726.1	XP_032826299.1	  4e-68
238-  6:	XP_032808868.1	XP_032826400.1	  3e-92
238-  7:	XP_032809011.1	XP_032825957.1	 3e-136
238-  8:	XP_032809021.1	XP_032826340.1	  3e-12
## Alignment 239: score=400.0 e_value=0 N=8 NC_046080.1&NC_046111.1 minus
239-  0:	XP_032808642.1	XP_032825792.1	  3e-94
239-  1:	XP_032808666.1	XP_032826291.1	  1e-65
239-  2:	XP_032808671.1	XP_032826246.1	  7e-55
239-  3:	XP_032808804.1	XP_032826287.1	  8e-70
239-  4:	XP_032808805.1	XP_032826290.1	  1e-70
239-  5:	XP_032808904.1	XP_032826297.1	  9e-43
239-  6:	XP_032808959.1	XP_032825854.1	  3e-22
239-  7:	XP_032808980.1	XP_032826160.1	 2e-147
## Alignment 240: score=400.0 e_value=0 N=8 NC_046080.1&NC_089723.1 plus
240-  0:	XP_032808578.1	XP_066274523.1	  8e-90
240-  1:	XP_032808691.1	XP_066274578.1	  3e-72
240-  2:	XP_032808776.1	XP_066274595.1	  4e-29
240-  3:	XP_032809043.1	XP_066274676.1	  9e-67
240-  4:	XP_032808855.1	XP_066271823.1	  5e-38
240-  5:	XP_032808905.1	XP_066274684.1	      0
240-  6:	XP_032808906.1	XP_066274685.1	      0
240-  7:	XP_032809050.1	XP_066274733.1	  1e-31
## Alignment 241: score=450.0 e_value=1.4e-08 N=9 NC_046080.1&NC_089739.1 plus
241-  0:	XP_032808482.1	XP_066269558.1	  7e-75
241-  1:	XP_032808494.1	XP_066268820.1	 2e-295
241-  2:	XP_032808601.1	XP_066269570.1	 6e-121
241-  3:	XP_032808806.1	XP_066269032.1	  2e-42
241-  4:	XP_032808844.1	XP_066268452.1	      0
241-  5:	XP_032808893.1	XP_066269605.1	 1e-280
241-  6:	XP_032808930.1	XP_066268711.1	 5e-198
241-  7:	XP_032808995.1	XP_066269474.1	  7e-88
241-  8:	XP_032808964.1	XP_066269510.1	  3e-41
## Alignment 242: score=650.0 e_value=0 N=13 NC_046081.1&NC_046108.1 plus
242-  0:	XP_032809804.1	XP_032824789.1	 2e-195
242-  1:	XP_032809805.1	XP_032824790.1	 3e-143
242-  2:	XP_032809823.1	XP_032824811.1	 2e-136
242-  3:	XP_032809824.1	XP_032824814.1	 4e-135
242-  4:	XP_032809094.1	XP_032824532.1	  9e-16
242-  5:	XP_032809106.1	XP_032824609.1	 6e-117
242-  6:	XP_032809107.1	XP_032824572.1	  2e-27
242-  7:	XP_032809162.1	XP_032824425.1	  2e-90
242-  8:	XP_032809281.1	XP_032824478.1	  7e-84
242-  9:	XP_032809285.1	XP_032824485.1	 1e-127
242- 10:	XP_032809292.1	XP_032824503.1	 1e-138
242- 11:	XP_032809304.1	XP_032824571.1	 1e-148
242- 12:	XP_032809369.1	XP_032824565.1	 4e-125
## Alignment 243: score=350.0 e_value=1.1e-10 N=7 NC_046081.1&NC_046108.1 plus
243-  0:	XP_032809419.1	XP_032824397.1	 2e-109
243-  1:	XP_032809640.1	XP_032824518.1	 1e-102
243-  2:	XP_032809495.1	XP_032824815.1	      0
243-  3:	XP_032809497.1	XP_032824820.1	 2e-200
243-  4:	XP_032809500.1	XP_032824816.1	      0
243-  5:	XP_032809513.1	XP_032824534.1	 3e-100
243-  6:	XP_032809642.1	XP_032824392.1	  5e-78
## Alignment 244: score=350.0 e_value=0 N=7 NC_046081.1&NC_046108.1 plus
244-  0:	XP_032809766.1	XP_032824589.1	 1e-137
244-  1:	XP_032809772.1	XP_032824465.1	  9e-73
244-  2:	XP_032809836.1	XP_032824739.1	 5e-302
244-  3:	XP_032809079.1	XP_032824771.1	      0
244-  4:	XP_032809111.1	XP_032824782.1	  1e-17
244-  5:	XP_032809124.1	XP_032824766.1	 2e-263
244-  6:	XP_032809125.1	XP_032824767.1	 3e-265
## Alignment 245: score=250.0 e_value=2.4e-06 N=5 NC_046081.1&NC_046108.1 minus
245-  0:	XP_032809381.1	XP_032824684.1	 4e-140
245-  1:	XP_032809520.1	XP_032824383.1	  9e-42
245-  2:	XP_032809522.1	XP_032824729.1	  1e-80
245-  3:	XP_032809591.1	XP_032824374.1	  2e-28
245-  4:	XP_032809578.1	XP_032824433.1	 3e-157
## Alignment 246: score=400.0 e_value=1.5e-11 N=8 NC_046081.1&NC_046120.1 plus
246-  0:	XP_032809162.1	XP_032829715.1	  5e-48
246-  1:	XP_032809176.1	XP_032829832.1	 1e-290
246-  2:	XP_032809365.1	XP_032829868.1	 2e-119
246-  3:	XP_032809377.1	XP_032829790.1	  1e-38
246-  4:	XP_032809455.1	XP_032829566.1	 1e-128
246-  5:	XP_032809451.1	XP_032829954.1	 1e-171
246-  6:	XP_032809640.1	XP_032829826.1	  2e-21
246-  7:	XP_032809498.1	XP_032829582.1	 6e-154
## Alignment 247: score=250.0 e_value=0 N=5 NC_046081.1&NC_046125.1 minus
247-  0:	XP_032809463.1	XP_032831788.1	 6e-137
247-  1:	XP_032809462.1	XP_032831786.1	  1e-99
247-  2:	XP_032809640.1	XP_032831627.1	 1e-264
247-  3:	XP_032809486.1	XP_032831791.1	  3e-92
247-  4:	XP_032809567.1	XP_032831901.1	 4e-158
## Alignment 248: score=700.0 e_value=4.4e-18 N=14 NC_046081.1&NC_089723.1 plus
248-  0:	XP_032809669.1	XP_066273174.1	  7e-30
248-  1:	XP_032809690.1	XP_066273290.1	  5e-80
248-  2:	XP_032809078.1	XP_066273412.1	  1e-60
248-  3:	XP_032809199.1	XP_066273528.1	  3e-67
248-  4:	XP_032809194.1	XP_066273516.1	  2e-48
248-  5:	XP_032809202.1	XP_066273666.1	  2e-13
248-  6:	XP_032809218.1	XP_066273715.1	 1e-267
248-  7:	XP_032809301.1	XP_066273759.1	 9e-119
248-  8:	XP_032809399.1	XP_066273951.1	  8e-20
248-  9:	XP_032809389.1	XP_066273936.1	 5e-269
248- 10:	XP_032809400.1	XP_066273935.1	  3e-74
248- 11:	XP_032809406.1	XP_066274016.1	 1e-156
248- 12:	XP_032809545.1	XP_066274031.1	 6e-205
248- 13:	XP_032809588.1	XP_066274099.1	  7e-48
## Alignment 249: score=600.0 e_value=2.1e-11 N=12 NC_046081.1&NC_089723.1 plus
249-  0:	XP_032809629.1	XP_066273779.1	  4e-44
249-  1:	XP_032809675.1	XP_066273862.1	  1e-17
249-  2:	XP_032809786.1	XP_066274007.1	  3e-67
249-  3:	XP_032809074.1	XP_066274036.1	  4e-23
249-  4:	XP_032809164.1	XP_066274176.1	 3e-291
249-  5:	XP_032809288.1	XP_066274280.1	  3e-73
249-  6:	XP_032809289.1	XP_066274307.1	  1e-63
249-  7:	XP_032809291.1	XP_066274330.1	 4e-154
249-  8:	XP_032809357.1	XP_066274443.1	  2e-53
249-  9:	XP_032809367.1	XP_066274479.1	  1e-34
249- 10:	XP_032809549.1	XP_066271460.1	 7e-158
249- 11:	XP_032809617.1	XP_066271481.1	  5e-18
## Alignment 250: score=350.0 e_value=2.5e-06 N=7 NC_046081.1&NC_089723.1 plus
250-  0:	XP_032809124.1	XP_066273663.1	 5e-232
250-  1:	XP_032809127.1	XP_066273662.1	  1e-96
250-  2:	XP_032809157.1	XP_066273706.1	  9e-89
250-  3:	XP_032809298.1	XP_066273803.1	  6e-35
250-  4:	XP_032809317.1	XP_066273960.1	 2e-136
250-  5:	XP_032809443.1	XP_066274037.1	  3e-82
250-  6:	XP_032809640.1	XP_066274112.1	 3e-244
## Alignment 251: score=350.0 e_value=4.5e-08 N=7 NC_046081.1&NC_089723.1 plus
251-  0:	XP_032809246.1	XP_066272143.1	  2e-55
251-  1:	XP_032809455.1	XP_066272188.1	  3e-59
251-  2:	XP_032809486.1	XP_066272278.1	  7e-92
251-  3:	XP_032809497.1	XP_066272285.1	 7e-160
251-  4:	XP_032809535.1	XP_066272336.1	      0
251-  5:	XP_032809586.1	XP_066272472.1	  4e-22
251-  6:	XP_032809546.1	XP_066272586.1	      0
## Alignment 252: score=350.0 e_value=2e-09 N=7 NC_046081.1&NC_089723.1 plus
252-  0:	XP_032809652.1	XP_066272001.1	  8e-66
252-  1:	XP_032809675.1	XP_066272029.1	  6e-21
252-  2:	XP_032809679.1	XP_066272081.1	 6e-165
252-  3:	XP_032809803.1	XP_066271403.1	      0
252-  4:	XP_032809190.1	XP_066272251.1	 2e-303
252-  5:	XP_032809209.1	XP_066272263.1	  4e-41
252-  6:	XP_032809241.1	XP_066272300.1	 2e-172
## Alignment 253: score=300.0 e_value=6.8e-09 N=6 NC_046081.1&NC_089723.1 plus
253-  0:	XP_032809302.1	XP_066273473.1	      0
253-  1:	XP_032809329.1	XP_066273625.1	      0
253-  2:	XP_032809469.1	XP_066273633.1	  1e-79
253-  3:	XP_032809482.1	XP_066273787.1	  7e-81
253-  4:	XP_032809491.1	XP_066273789.1	 3e-144
253-  5:	XP_032809518.1	XP_066273794.1	 1e-273
## Alignment 254: score=250.0 e_value=1.3e-08 N=5 NC_046081.1&NC_089723.1 plus
254-  0:	XP_032809089.1	XP_066272906.1	  6e-41
254-  1:	XP_032809132.1	XP_066273052.1	      0
254-  2:	XP_032809200.1	XP_066273119.1	      0
254-  3:	XP_032809201.1	XP_066273120.1	      0
254-  4:	XP_032809295.1	XP_066273250.1	 9e-106
## Alignment 255: score=500.0 e_value=2.2e-18 N=10 NC_046081.1&NC_089723.1 minus
255-  0:	XP_032809112.1	XP_066274683.1	  1e-35
255-  1:	XP_032809184.1	XP_066274498.1	 5e-311
255-  2:	XP_032809246.1	XP_066274455.1	  3e-78
255-  3:	XP_032809268.1	XP_066274357.1	  3e-99
255-  4:	XP_032809637.1	XP_066274300.1	  3e-46
255-  5:	XP_032809284.1	XP_066274301.1	  3e-25
255-  6:	XP_032809638.1	XP_066274291.1	 1e-302
255-  7:	XP_032809285.1	XP_066274284.1	 1e-104
255-  8:	XP_032809291.1	XP_066274232.1	  8e-71
255-  9:	XP_032809295.1	XP_066274019.1	 8e-111
## Alignment 256: score=400.0 e_value=3e-11 N=8 NC_046081.1&NC_089723.1 minus
256-  0:	XP_032809649.1	XP_066274429.1	 1e-246
256-  1:	XP_032809682.1	XP_066274304.1	  1e-11
256-  2:	XP_032809689.1	XP_066274247.1	      0
256-  3:	XP_032809775.1	XP_066274040.1	  2e-21
256-  4:	XP_032809791.1	XP_066274027.1	      0
256-  5:	XP_032809086.1	XP_066273919.1	      0
256-  6:	XP_032809106.1	XP_066273886.1	 3e-114
256-  7:	XP_032809107.1	XP_066273872.1	  2e-85
## Alignment 257: score=550.0 e_value=0 N=11 NC_046081.1&NC_089740.1 plus
257-  0:	XP_032809766.1	XP_066271090.1	  5e-82
257-  1:	XP_032809767.1	XP_066271091.1	  1e-82
257-  2:	XP_032809769.1	XP_066271092.1	  8e-86
257-  3:	XP_032809076.1	XP_066270393.1	  4e-34
257-  4:	XP_032809276.1	XP_066270145.1	  6e-51
257-  5:	XP_032809455.1	XP_066270136.1	  5e-65
257-  6:	XP_032809451.1	XP_066269773.1	 3e-188
257-  7:	XP_032809459.1	XP_066270723.1	      0
257-  8:	XP_032809461.1	XP_066270724.1	      0
257-  9:	XP_032809510.1	XP_066270042.1	  6e-32
257- 10:	XP_032809579.1	XP_066270278.1	  2e-22
## Alignment 258: score=350.0 e_value=2.8e-07 N=7 NC_046081.1&NC_089740.1 plus
258-  0:	XP_032809455.1	XP_066271013.1	  1e-59
258-  1:	XP_032809453.1	XP_066270464.1	  9e-53
258-  2:	XP_032809495.1	XP_066269730.1	 2e-284
258-  3:	XP_032809520.1	XP_066270771.1	  5e-44
258-  4:	XP_032809521.1	XP_066270176.1	 6e-133
258-  5:	XP_032809533.1	XP_066271046.1	  2e-61
258-  6:	XP_032809625.1	XP_066269681.1	 2e-135
## Alignment 259: score=550.0 e_value=3.6e-13 N=11 NC_046081.1&NC_089740.1 minus
259-  0:	XP_032809682.1	XP_066270364.1	 2e-148
259-  1:	XP_032809770.1	XP_066269711.1	 1e-206
259-  2:	XP_032809772.1	XP_066269792.1	  3e-86
259-  3:	XP_032809079.1	XP_066270386.1	 3e-100
259-  4:	XP_032809139.1	XP_066269906.1	  4e-79
259-  5:	XP_032809174.1	XP_066269857.1	 1e-183
259-  6:	XP_032809230.1	XP_066269905.1	  5e-79
259-  7:	XP_032809361.1	XP_066269935.1	  7e-35
259-  8:	XP_032809529.1	XP_066269761.1	 3e-144
259-  9:	XP_032809562.1	XP_066270401.1	  4e-19
259- 10:	XP_032809572.1	XP_066270184.1	  4e-93
## Alignment 260: score=600.0 e_value=3.4e-17 N=12 NC_046082.1&NC_046098.1 plus
260-  0:	XP_032810051.1	XP_032818984.1	 2e-164
260-  1:	XP_032810056.1	XP_032818986.1	  7e-54
260-  2:	XP_032810063.1	XP_032819001.1	  1e-21
260-  3:	XP_032810072.1	XP_032819003.1	      0
260-  4:	XP_032810202.1	XP_032819099.1	 6e-199
260-  5:	XP_032810203.1	XP_032819102.1	 3e-120
260-  6:	XP_032810210.1	XP_032819205.1	 2e-184
260-  7:	XP_032810215.1	XP_032819206.1	  5e-31
260-  8:	XP_032810383.1	XP_032819255.1	      0
260-  9:	XP_032810384.1	XP_032819261.1	  4e-48
260- 10:	XP_032809853.1	XP_032819302.1	      0
260- 11:	XP_032810388.1	XP_032819444.1	  7e-32
## Alignment 261: score=350.0 e_value=0 N=7 NC_046082.1&NC_046098.1 plus
261-  0:	XP_032809958.1	XP_032819293.1	 3e-231
261-  1:	XP_032809845.1	XP_032819313.1	  9e-61
261-  2:	XP_032810029.1	XP_032819317.1	 4e-254
261-  3:	XP_032810057.1	XP_032819440.1	  3e-99
261-  4:	XP_032810114.1	XP_032819451.1	 3e-129
261-  5:	XP_032810113.1	XP_032819454.1	 7e-131
261-  6:	XP_032810120.1	XP_032819470.1	 3e-219
## Alignment 262: score=450.0 e_value=0 N=9 NC_046082.1&NC_046098.1 minus
262-  0:	XP_032810082.1	XP_032819459.1	 7e-307
262-  1:	XP_032810084.1	XP_032819457.1	 1e-304
262-  2:	XP_032810117.1	XP_032819449.1	      0
262-  3:	XP_032810147.1	XP_032819280.1	  2e-24
262-  4:	XP_032810155.1	XP_032819201.1	 2e-243
262-  5:	XP_032810156.1	XP_032819178.1	  7e-56
262-  6:	XP_032810227.1	XP_032819011.1	 1e-168
262-  7:	XP_032810229.1	XP_032819009.1	  4e-33
262-  8:	XP_032810252.1	XP_032818987.1	 7e-107
## Alignment 263: score=300.0 e_value=0 N=6 NC_046082.1&NC_046104.1 plus
263-  0:	XP_032809939.1	XP_032822516.1	 2e-115
263-  1:	XP_032809974.1	XP_032822517.1	  1e-90
263-  2:	XP_032810009.1	XP_032822553.1	 1e-164
263-  3:	XP_032810056.1	XP_032822583.1	  2e-56
263-  4:	XP_032810104.1	XP_032822643.1	  5e-59
263-  5:	XP_032810114.1	XP_032822678.1	 5e-130
## Alignment 264: score=300.0 e_value=2.3e-07 N=6 NC_046082.1&NC_046110.1 minus
264-  0:	XP_032809982.1	XP_032825529.1	  1e-72
264-  1:	XP_032809997.1	XP_032825603.1	  1e-94
264-  2:	XP_032809999.1	XP_032825597.1	 2e-110
264-  3:	XP_032809846.1	XP_032825556.1	  1e-11
264-  4:	XP_032810021.1	XP_032825624.1	 1e-213
264-  5:	XP_032810104.1	XP_032825517.1	  5e-31
## Alignment 265: score=550.0 e_value=1.5e-11 N=11 NC_046082.1&NC_046114.1 plus
265-  0:	XP_032809999.1	XP_032827317.1	  3e-91
265-  1:	XP_032809847.1	XP_032827393.1	  4e-18
265-  2:	XP_032810077.1	XP_032827637.1	 4e-295
265-  3:	XP_032810114.1	XP_032827324.1	 6e-131
265-  4:	XP_032810177.1	XP_032827528.1	  7e-12
265-  5:	XP_032810241.1	XP_032827332.1	  3e-48
265-  6:	XP_032810246.1	XP_032827603.1	  2e-96
265-  7:	XP_032810253.1	XP_032827482.1	 4e-184
265-  8:	XP_032810264.1	XP_032827500.1	  2e-81
265-  9:	XP_032810284.1	XP_032827459.1	  2e-97
265- 10:	XP_032810296.1	XP_032827495.1	  3e-79
## Alignment 266: score=400.0 e_value=2.2e-08 N=8 NC_046082.1&NC_046114.1 minus
266-  0:	XP_032809976.1	XP_032827531.1	 1e-239
266-  1:	XP_032809992.1	XP_032827522.1	 4e-106
266-  2:	XP_032810035.1	XP_032827355.1	  7e-62
266-  3:	XP_032810049.1	XP_032827331.1	 6e-173
266-  4:	XP_032810067.1	XP_032827329.1	 2e-205
266-  5:	XP_032810120.1	XP_032827401.1	 3e-214
266-  6:	XP_032810121.1	XP_032827527.1	 7e-217
266-  7:	XP_032810249.1	XP_032827613.1	  1e-44
## Alignment 267: score=300.0 e_value=0 N=6 NC_046082.1&NC_046116.1 plus
267-  0:	XP_032809922.1	XP_032828405.1	 2e-264
267-  1:	XP_032809923.1	XP_032828406.1	 2e-264
267-  2:	XP_032809982.1	XP_032828344.1	 1e-155
267-  3:	XP_032809983.1	XP_032828290.1	      0
267-  4:	XP_032810092.1	XP_032828189.1	 1e-228
267-  5:	XP_032810101.1	XP_032828245.1	 3e-124
## Alignment 268: score=600.0 e_value=8.9e-13 N=12 NC_046082.1&NC_089726.1 plus
268-  0:	XP_032809841.1	XP_066284596.1	  5e-53
268-  1:	XP_032809975.1	XP_066284242.1	  4e-58
268-  2:	XP_032809979.1	XP_066284244.1	  5e-77
268-  3:	XP_032809982.1	XP_066284236.1	  1e-34
268-  4:	XP_032810047.1	XP_066284290.1	  3e-35
268-  5:	XP_032810074.1	XP_066284808.1	 1e-110
268-  6:	XP_032810127.1	XP_066284391.1	 6e-156
268-  7:	XP_032810202.1	XP_066284410.1	 5e-189
268-  8:	XP_032810306.1	XP_066284450.1	 6e-246
268-  9:	XP_032809852.1	XP_066284590.1	      0
268- 10:	XP_032810385.1	XP_066284779.1	  3e-62
268- 11:	XP_032810386.1	XP_066284782.1	  3e-44
## Alignment 269: score=400.0 e_value=7e-09 N=8 NC_046082.1&NC_089726.1 plus
269-  0:	XP_032810012.1	XP_066283556.1	 2e-191
269-  1:	XP_032810070.1	XP_066283766.1	 1e-135
269-  2:	XP_032810218.1	XP_066283881.1	  6e-19
269-  3:	XP_032810267.1	XP_066283976.1	  3e-57
269-  4:	XP_032810279.1	XP_066283973.1	 1e-218
269-  5:	XP_032810323.1	XP_066284187.1	  2e-75
269-  6:	XP_032810335.1	XP_066284201.1	  5e-14
269-  7:	XP_032810333.1	XP_066284292.1	 2e-113
## Alignment 270: score=300.0 e_value=2e-07 N=6 NC_046082.1&NC_089726.1 plus
270-  0:	XP_032810016.1	XP_066285681.1	 1e-107
270-  1:	XP_032810019.1	XP_066284696.1	 5e-124
270-  2:	XP_032810203.1	XP_066284944.1	 7e-124
270-  3:	XP_032810292.1	XP_066284946.1	  8e-41
270-  4:	XP_032810298.1	XP_066285024.1	  1e-35
270-  5:	XP_032810325.1	XP_066285706.1	 3e-310
## Alignment 271: score=250.0 e_value=2e-15 N=5 NC_046082.1&NC_089726.1 minus
271-  0:	XP_032809926.1	XP_066283603.1	  1e-11
271-  1:	XP_032810021.1	XP_066283533.1	 2e-188
271-  2:	XP_032810020.1	XP_066283536.1	 6e-184
271-  3:	XP_032810181.1	XP_066283499.1	  6e-80
271-  4:	XP_032810183.1	XP_066283495.1	  7e-77
## Alignment 272: score=450.0 e_value=0 N=9 NC_046083.1&NC_046091.1 plus
272-  0:	XP_032810431.1	XP_032815094.1	  4e-90
272-  1:	XP_032810487.1	XP_032815598.1	  6e-18
272-  2:	XP_032810515.1	XP_032815202.1	  9e-88
272-  3:	XP_032810652.1	XP_032815232.1	  4e-17
272-  4:	XP_032810655.1	XP_032815267.1	  6e-38
272-  5:	XP_032810689.1	XP_032815283.1	 5e-116
272-  6:	XP_032810894.1	XP_032815344.1	 3e-136
272-  7:	XP_032810895.1	XP_032815343.1	 2e-136
272-  8:	XP_032810901.1	XP_032815509.1	 6e-159
## Alignment 273: score=650.0 e_value=0 N=13 NC_046083.1&NC_046095.1 plus
273-  0:	XP_032810559.1	XP_032817258.1	 7e-197
273-  1:	XP_032810607.1	XP_032817536.1	 1e-211
273-  2:	XP_032810624.1	XP_032817544.1	 2e-241
273-  3:	XP_032810692.1	XP_032817557.1	  4e-12
273-  4:	XP_032810726.1	XP_032817282.1	  4e-29
273-  5:	XP_032810729.1	XP_032817276.1	 1e-266
273-  6:	XP_032810732.1	XP_032817280.1	 3e-264
273-  7:	XP_032810754.1	XP_032817360.1	  2e-16
273-  8:	XP_032810792.1	XP_032817647.1	 2e-258
273-  9:	XP_032810801.1	XP_032817653.1	 2e-109
273- 10:	XP_032810810.1	XP_032817657.1	 2e-154
273- 11:	XP_032810811.1	XP_032817659.1	 1e-135
273- 12:	XP_032810854.1	XP_032817741.1	      0
## Alignment 274: score=450.0 e_value=3e-09 N=9 NC_046083.1&NC_046095.1 minus
274-  0:	XP_032810478.1	XP_032817804.1	  4e-22
274-  1:	XP_032810401.1	XP_032817731.1	  7e-30
274-  2:	XP_032810548.1	XP_032817832.1	 1e-137
274-  3:	XP_032810662.1	XP_032817593.1	  7e-78
274-  4:	XP_032810675.1	XP_032817576.1	  4e-11
274-  5:	XP_032810702.1	XP_032817449.1	 1e-107
274-  6:	XP_032810758.1	XP_032817417.1	 8e-169
274-  7:	XP_032810759.1	XP_032817410.1	  2e-18
274-  8:	XP_032810881.1	XP_032817387.1	 3e-129
## Alignment 275: score=400.0 e_value=3.1e-07 N=8 NC_046083.1&NC_046111.1 plus
275-  0:	XP_032810524.1	XP_032825950.1	 2e-112
275-  1:	XP_032810624.1	XP_032826160.1	 3e-243
275-  2:	XP_032810633.1	XP_032826337.1	      0
275-  3:	XP_032810675.1	XP_032826225.1	  1e-13
275-  4:	XP_032810726.1	XP_032825994.1	  2e-18
275-  5:	XP_032810755.1	XP_032825768.1	 2e-116
275-  6:	XP_032810851.1	XP_032826297.1	  2e-40
275-  7:	XP_032810856.1	XP_032825798.1	  1e-21
## Alignment 276: score=400.0 e_value=3.3e-07 N=8 NC_046083.1&NC_046111.1 minus
276-  0:	XP_032810428.1	XP_032825817.1	 4e-195
276-  1:	XP_032810451.1	XP_032825790.1	 4e-210
276-  2:	XP_032810494.1	XP_032826284.1	  2e-61
276-  3:	XP_032810558.1	XP_032826267.1	  4e-50
276-  4:	XP_032810406.1	XP_032825809.1	  1e-43
276-  5:	XP_032810637.1	XP_032825854.1	  6e-62
276-  6:	XP_032810646.1	XP_032826160.1	  2e-95
276-  7:	XP_032810862.1	XP_032825805.1	  1e-86
## Alignment 277: score=300.0 e_value=1.2e-06 N=6 NC_046083.1&NC_046111.1 minus
277-  0:	XP_032810576.1	XP_032825792.1	  2e-94
277-  1:	XP_032810402.1	XP_032825962.1	  8e-64
277-  2:	XP_032810702.1	XP_032826400.1	  9e-93
277-  3:	XP_032810858.1	XP_032826291.1	  8e-72
277-  4:	XP_032810863.1	XP_032826246.1	  3e-45
277-  5:	XP_032810881.1	XP_032826335.1	  3e-35
## Alignment 278: score=350.0 e_value=2.5e-11 N=7 NC_046083.1&NC_089723.1 plus
278-  0:	XP_032810464.1	XP_066274518.1	 1e-220
278-  1:	XP_032810495.1	XP_066274561.1	 4e-130
278-  2:	XP_032810527.1	XP_066274564.1	 1e-103
278-  3:	XP_032810400.1	XP_066274582.1	  7e-94
278-  4:	XP_032810580.1	XP_066274737.1	  4e-99
278-  5:	XP_032810625.1	XP_066274766.1	  3e-92
278-  6:	XP_032810842.1	XP_066274900.1	 2e-109
## Alignment 279: score=300.0 e_value=1.3e-09 N=6 NC_046083.1&NC_089723.1 plus
279-  0:	XP_032810496.1	XP_066272763.1	 4e-238
279-  1:	XP_032810520.1	XP_066272769.1	 4e-131
279-  2:	XP_032810627.1	XP_066272803.1	  9e-78
279-  3:	XP_032810626.1	XP_066272807.1	  2e-56
279-  4:	XP_032810759.1	XP_066272821.1	  2e-12
279-  5:	XP_032810762.1	XP_066272903.1	  1e-37
## Alignment 280: score=250.0 e_value=0 N=5 NC_046083.1&NC_089723.1 minus
280-  0:	XP_032810394.1	XP_066272447.1	  2e-11
280-  1:	XP_032810698.1	XP_066272432.1	      0
280-  2:	XP_032810701.1	XP_066272428.1	      0
280-  3:	XP_032810755.1	XP_066272424.1	  3e-99
280-  4:	XP_032810801.1	XP_066272388.1	  3e-89
## Alignment 281: score=400.0 e_value=1.5e-08 N=8 NC_046083.1&NC_089739.1 plus
281-  0:	XP_032810440.1	XP_066269204.1	 2e-255
281-  1:	XP_032810392.1	XP_066268922.1	  5e-89
281-  2:	XP_032810551.1	XP_066269579.1	  1e-14
281-  3:	XP_032810560.1	XP_066268148.1	      0
281-  4:	XP_032810564.1	XP_066268478.1	  2e-89
281-  5:	XP_032810571.1	XP_066269517.1	  4e-46
281-  6:	XP_032810577.1	XP_066268777.1	  6e-97
281-  7:	XP_032810776.1	XP_066268584.1	 4e-152
## Alignment 282: score=250.0 e_value=0 N=5 NC_046083.1&NC_089739.1 minus
282-  0:	XP_032810454.1	XP_066268763.1	 2e-284
282-  1:	XP_032810453.1	XP_066268762.1	 8e-286
282-  2:	XP_032810475.1	XP_066268340.1	 3e-182
282-  3:	XP_032810402.1	XP_066268236.1	  2e-62
282-  4:	XP_032810806.1	XP_066268142.1	  3e-22
## Alignment 283: score=800.0 e_value=2.8e-21 N=16 NC_046084.1&NC_046086.1 plus
283-  0:	XP_032810982.1	XP_032812320.1	      0
283-  1:	XP_032811023.1	XP_032812371.1	 2e-167
283-  2:	XP_032810933.1	XP_032812396.1	  2e-22
283-  3:	XP_032811080.1	XP_032812139.1	 2e-159
283-  4:	XP_032811077.1	XP_032812403.1	 1e-124
283-  5:	XP_032811128.1	XP_032812443.1	      0
283-  6:	XP_032811267.1	XP_032812466.1	  7e-73
283-  7:	XP_032811303.1	XP_032812492.1	 1e-285
283-  8:	XP_032811335.1	XP_032812511.1	 2e-292
283-  9:	XP_032811336.1	XP_032812512.1	  3e-81
283- 10:	XP_032811451.1	XP_032812524.1	  7e-54
283- 11:	XP_032811528.1	XP_032812161.1	  1e-17
283- 12:	XP_032811526.1	XP_032812162.1	  2e-18
283- 13:	XP_032811514.1	XP_032812150.1	 3e-168
283- 14:	XP_032811520.1	XP_032812159.1	  1e-72
283- 15:	XP_032811574.1	XP_032812670.1	 9e-128
## Alignment 284: score=450.0 e_value=0 N=9 NC_046084.1&NC_046086.1 plus
284-  0:	XP_032811084.1	XP_032812393.1	  4e-26
284-  1:	XP_032811118.1	XP_032812450.1	 1e-238
284-  2:	XP_032811223.1	XP_032812476.1	 8e-129
284-  3:	XP_032811300.1	XP_032812496.1	 9e-123
284-  4:	XP_032810913.1	XP_032812185.1	 7e-285
284-  5:	XP_032810914.1	XP_032812189.1	 1e-279
284-  6:	XP_032811471.1	XP_032812227.1	  6e-56
284-  7:	XP_032811512.1	XP_032812181.1	  1e-15
284-  8:	XP_032811582.1	XP_032812652.1	 3e-223
## Alignment 285: score=350.0 e_value=3.9e-06 N=7 NC_046084.1&NC_046086.1 plus
285-  0:	XP_032811037.1	XP_032812440.1	 1e-108
285-  1:	XP_032811133.1	XP_032812539.1	      0
285-  2:	XP_032811141.1	XP_032812541.1	  3e-64
285-  3:	XP_032811197.1	XP_032812583.1	 9e-196
285-  4:	XP_032811248.1	XP_032812584.1	  1e-97
285-  5:	XP_032811373.1	XP_032812589.1	  5e-18
285-  6:	XP_032811510.1	XP_032812601.1	 3e-164
## Alignment 286: score=300.0 e_value=4.2e-07 N=6 NC_046084.1&NC_046086.1 plus
286-  0:	XP_032811194.1	XP_032812350.1	 6e-104
286-  1:	XP_032811366.1	XP_032812358.1	 1e-151
286-  2:	XP_032811518.1	XP_032812490.1	  3e-98
286-  3:	XP_032811537.1	XP_032812502.1	  2e-54
286-  4:	XP_032811551.1	XP_032812557.1	 3e-218
286-  5:	XP_032811567.1	XP_032812565.1	  2e-57
## Alignment 287: score=350.0 e_value=0 N=7 NC_046084.1&NC_046086.1 minus
287-  0:	XP_032811240.1	XP_032812279.1	      0
287-  1:	XP_032811279.1	XP_032812244.1	 4e-101
287-  2:	XP_032811287.1	XP_032812242.1	 3e-124
287-  3:	XP_032810919.1	XP_032812204.1	 6e-146
287-  4:	XP_032810916.1	XP_032812197.1	 7e-313
287-  5:	XP_032810917.1	XP_032812196.1	 2e-309
287-  6:	XP_032811524.1	XP_032812164.1	  2e-18
## Alignment 288: score=350.0 e_value=2e-08 N=7 NC_046084.1&NC_046129.1 plus
288-  0:	XP_032811077.1	XP_032832841.1	 7e-114
288-  1:	XP_032811156.1	XP_032832925.1	 9e-286
288-  2:	XP_032811163.1	XP_032832857.1	      0
288-  3:	XP_032811166.1	XP_032832902.1	 8e-251
288-  4:	XP_032811214.1	XP_032832756.1	 2e-195
288-  5:	XP_032810912.1	XP_032832883.1	      0
288-  6:	XP_032811563.1	XP_032832887.1	  7e-12
## Alignment 289: score=700.0 e_value=0 N=14 NC_046084.1&NC_089727.1 plus
289-  0:	XP_032811025.1	XP_066286340.1	  3e-97
289-  1:	XP_032811103.1	XP_066286358.1	 9e-112
289-  2:	XP_032811110.1	XP_066286441.1	  4e-78
289-  3:	XP_032811199.1	XP_066286520.1	      0
289-  4:	XP_032811338.1	XP_066286535.1	  2e-40
289-  5:	XP_032811344.1	XP_066286586.1	 7e-146
289-  6:	XP_032811350.1	XP_066286582.1	 7e-133
289-  7:	XP_032811403.1	XP_066286628.1	  3e-48
289-  8:	XP_032811480.1	XP_066286633.1	 9e-125
289-  9:	XP_032811499.1	XP_066288013.1	 6e-105
289- 10:	XP_032811495.1	XP_066287957.1	 2e-158
289- 11:	XP_032811496.1	XP_066287960.1	  2e-71
289- 12:	XP_032811538.1	XP_066286716.1	 6e-145
289- 13:	XP_032811522.1	XP_066286921.1	 2e-105
## Alignment 290: score=600.0 e_value=0 N=12 NC_046084.1&NC_089727.1 plus
290-  0:	XP_032810986.1	XP_066286595.1	      0
290-  1:	XP_032811125.1	XP_066287970.1	 6e-118
290-  2:	XP_032811137.1	XP_066286659.1	  3e-92
290-  3:	XP_032811166.1	XP_066286701.1	 5e-252
290-  4:	XP_032811167.1	XP_066286704.1	 1e-254
290-  5:	XP_032811318.1	XP_066286913.1	 1e-194
290-  6:	XP_032811463.1	XP_066287828.1	  1e-70
290-  7:	XP_032811468.1	XP_066288068.1	 5e-162
290-  8:	XP_032811472.1	XP_066287195.1	 7e-220
290-  9:	XP_032811478.1	XP_066287226.1	 3e-120
290- 10:	XP_032811488.1	XP_066287231.1	 2e-308
290- 11:	XP_032811546.1	XP_066287263.1	  3e-20
## Alignment 291: score=550.0 e_value=0 N=11 NC_046084.1&NC_089727.1 plus
291-  0:	XP_032811084.1	XP_066286983.1	  2e-25
291-  1:	XP_032811113.1	XP_066288121.1	  2e-93
291-  2:	XP_032811129.1	XP_066288103.1	  9e-13
291-  3:	XP_032811154.1	XP_066287101.1	  3e-87
291-  4:	XP_032811191.1	XP_066287129.1	  2e-83
291-  5:	XP_032811200.1	XP_066287196.1	  2e-72
291-  6:	XP_032811244.1	XP_066287265.1	  2e-12
291-  7:	XP_032811284.1	XP_066287327.1	 4e-297
291-  8:	XP_032811418.1	XP_066288138.1	 3e-309
291-  9:	XP_032811421.1	XP_066288143.1	 7e-298
291- 10:	XP_032811493.1	XP_066287503.1	  8e-18
## Alignment 292: score=450.0 e_value=0 N=9 NC_046084.1&NC_089727.1 plus
292-  0:	XP_032811022.1	XP_066286125.1	  6e-21
292-  1:	XP_032811080.1	XP_066287863.1	 1e-106
292-  2:	XP_032811081.1	XP_066287864.1	  2e-79
292-  3:	XP_032811279.1	XP_066286207.1	 2e-119
292-  4:	XP_032811322.1	XP_066286239.1	 8e-127
292-  5:	XP_032811373.1	XP_066286388.1	  2e-25
292-  6:	XP_032811423.1	XP_066286569.1	 1e-128
292-  7:	XP_032811518.1	XP_066286604.1	 1e-103
292-  8:	XP_032811542.1	XP_066287996.1	  2e-25
## Alignment 293: score=350.0 e_value=1.9e-06 N=7 NC_046084.1&NC_089727.1 plus
293-  0:	XP_032811128.1	XP_066286946.1	      0
293-  1:	XP_032811205.1	XP_066288107.1	 3e-161
293-  2:	XP_032811306.1	XP_066288074.1	 6e-257
293-  3:	XP_032811329.1	XP_066287110.1	 5e-156
293-  4:	XP_032811337.1	XP_066287112.1	  2e-48
293-  5:	XP_032811450.1	XP_066287120.1	 4e-146
293-  6:	XP_032811533.1	XP_066287198.1	  9e-68
## Alignment 294: score=350.0 e_value=7.4e-06 N=7 NC_046084.1&NC_089727.1 plus
294-  0:	XP_032811319.1	XP_066285834.1	  2e-44
294-  1:	XP_032811440.1	XP_066285889.1	 4e-119
294-  2:	XP_032811443.1	XP_066287723.1	  2e-53
294-  3:	XP_032811483.1	XP_066285963.1	  8e-59
294-  4:	XP_032811510.1	XP_066286094.1	 6e-147
294-  5:	XP_032811552.1	XP_066286199.1	  5e-30
294-  6:	XP_032811563.1	XP_066286299.1	 3e-193
## Alignment 295: score=450.0 e_value=2.6e-06 N=9 NC_046084.1&NC_089727.1 minus
295-  0:	XP_032810979.1	XP_066286337.1	      0
295-  1:	XP_032811025.1	XP_066286342.1	  3e-97
295-  2:	XP_032811037.1	XP_066286148.1	 3e-110
295-  3:	XP_032810933.1	XP_066287866.1	  5e-39
295-  4:	XP_032811086.1	XP_066286103.1	  9e-97
295-  5:	XP_032811211.1	XP_066287750.1	  6e-23
295-  6:	XP_032810912.1	XP_066285996.1	      0
295-  7:	XP_032811490.1	XP_066285900.1	 1e-102
295-  8:	XP_032811567.1	XP_066285833.1	  3e-46
## Alignment 296: score=250.0 e_value=0 N=5 NC_046084.1&NC_089727.1 minus
296-  0:	XP_032811223.1	XP_066286667.1	 5e-280
296-  1:	XP_032811232.1	XP_066286668.1	 3e-274
296-  2:	XP_032811316.1	XP_066287983.1	 1e-108
296-  3:	XP_032810923.1	XP_066286629.1	  4e-32
296-  4:	XP_032811550.1	XP_066286465.1	 7e-163
## Alignment 297: score=450.0 e_value=0 N=9 NC_046085.1&NC_046099.1 plus
297-  0:	XP_032811641.1	XP_032819678.1	 7e-173
297-  1:	XP_032811590.1	XP_032819812.1	  4e-83
297-  2:	XP_032811740.1	XP_032819947.1	      0
297-  3:	XP_032811741.1	XP_032820201.1	  4e-69
297-  4:	XP_032811758.1	XP_032819952.1	 2e-130
297-  5:	XP_032811798.1	XP_032819969.1	  2e-88
297-  6:	XP_032811928.1	XP_032819993.1	  6e-22
297-  7:	XP_032811988.1	XP_032820059.1	  6e-96
297-  8:	XP_032811993.1	XP_032820061.1	  5e-95
## Alignment 298: score=350.0 e_value=0 N=7 NC_046085.1&NC_046099.1 plus
298-  0:	XP_032811622.1	XP_032819852.1	  2e-11
298-  1:	XP_032811632.1	XP_032819884.1	  2e-16
298-  2:	XP_032811770.1	XP_032819933.1	  3e-67
298-  3:	XP_032811773.1	XP_032819941.1	  5e-56
298-  4:	XP_032811813.1	XP_032820082.1	      0
298-  5:	XP_032811815.1	XP_032820085.1	      0
298-  6:	XP_032811816.1	XP_032820084.1	      0
## Alignment 299: score=650.0 e_value=0 N=13 NC_046085.1&NC_046101.1 plus
299-  0:	XP_032811607.1	XP_032820846.1	  3e-99
299-  1:	XP_032811610.1	XP_032820889.1	 7e-274
299-  2:	XP_032811613.1	XP_032820904.1	 5e-112
299-  3:	XP_032811623.1	XP_032820907.1	 4e-181
299-  4:	XP_032811677.1	XP_032820914.1	  3e-84
299-  5:	XP_032811699.1	XP_032820952.1	      0
299-  6:	XP_032811701.1	XP_032820954.1	      0
299-  7:	XP_032811739.1	XP_032820994.1	  3e-62
299-  8:	XP_032811813.1	XP_032821004.1	      0
299-  9:	XP_032811896.1	XP_032821006.1	      0
299- 10:	XP_032811920.1	XP_032821026.1	 7e-206
299- 11:	XP_032811924.1	XP_032821034.1	  2e-14
299- 12:	XP_032812109.1	XP_032821057.1	 2e-235
## Alignment 300: score=350.0 e_value=1e-08 N=7 NC_046085.1&NC_046101.1 plus
300-  0:	XP_032811792.1	XP_032820692.1	  6e-87
300-  1:	XP_032811806.1	XP_032820697.1	 5e-140
300-  2:	XP_032811943.1	XP_032820709.1	  2e-35
300-  3:	XP_032811941.1	XP_032820711.1	 2e-170
300-  4:	XP_032811978.1	XP_032820852.1	 1e-118
300-  5:	XP_032811981.1	XP_032820854.1	  2e-77
300-  6:	XP_032812098.1	XP_032820893.1	 1e-103
## Alignment 301: score=350.0 e_value=8.8e-06 N=7 NC_046085.1&NC_046101.1 plus
301-  0:	XP_032811771.1	XP_032820770.1	  5e-65
301-  1:	XP_032811772.1	XP_032820844.1	 3e-136
301-  2:	XP_032811825.1	XP_032820855.1	  1e-79
301-  3:	XP_032811829.1	XP_032820858.1	  3e-26
301-  4:	XP_032811869.1	XP_032820897.1	  2e-18
301-  5:	XP_032811890.1	XP_032820943.1	      0
301-  6:	XP_032811894.1	XP_032821009.1	 5e-262
## Alignment 302: score=450.0 e_value=1.7e-12 N=9 NC_046085.1&NC_046101.1 minus
302-  0:	XP_032811702.1	XP_032820637.1	  9e-17
302-  1:	XP_032811713.1	XP_032821020.1	 3e-319
302-  2:	XP_032811591.1	XP_032821013.1	 3e-243
302-  3:	XP_032811777.1	XP_032820633.1	 2e-195
302-  4:	XP_032811824.1	XP_032820866.1	 3e-180
302-  5:	XP_032811878.1	XP_032820625.1	 7e-192
302-  6:	XP_032811602.1	XP_032820760.1	 1e-117
302-  7:	XP_032812047.1	XP_032820752.1	 2e-170
302-  8:	XP_032812051.1	XP_032820749.1	 5e-100
## Alignment 303: score=300.0 e_value=6.6e-09 N=6 NC_046085.1&NC_046101.1 minus
303-  0:	XP_032811689.1	XP_032820973.1	 2e-206
303-  1:	XP_032811704.1	XP_032820842.1	  3e-97
303-  2:	XP_032811707.1	XP_032820839.1	  6e-78
303-  3:	XP_032811834.1	XP_032820622.1	 2e-166
303-  4:	XP_032811593.1	XP_032820678.1	 3e-149
303-  5:	XP_032811973.1	XP_032820674.1	  1e-28
## Alignment 304: score=300.0 e_value=1.6e-06 N=6 NC_046085.1&NC_046121.1 minus
304-  0:	XP_032811608.1	XP_032830063.1	  3e-50
304-  1:	XP_032811688.1	XP_032830255.1	  7e-65
304-  2:	XP_032811731.1	XP_032830146.1	      0
304-  3:	XP_032811820.1	XP_032830090.1	  8e-19
304-  4:	XP_032811823.1	XP_032830111.1	  9e-17
304-  5:	XP_032811954.1	XP_032829981.1	  6e-63
## Alignment 305: score=550.0 e_value=9e-11 N=11 NC_046085.1&NC_089725.1 plus
305-  0:	XP_032811739.1	XP_066279855.1	  2e-51
305-  1:	XP_032811857.1	XP_066279893.1	 4e-236
305-  2:	XP_032811869.1	XP_066280088.1	  7e-18
305-  3:	XP_032811874.1	XP_066280095.1	  1e-75
305-  4:	XP_032811891.1	XP_066280144.1	  4e-12
305-  5:	XP_032811907.1	XP_066280305.1	  2e-45
305-  6:	XP_032811945.1	XP_066280338.1	 1e-116
305-  7:	XP_032811970.1	XP_066280487.1	  6e-61
305-  8:	XP_032812046.1	XP_066280638.1	 2e-108
305-  9:	XP_032811602.1	XP_066280808.1	  7e-95
305- 10:	XP_032812112.1	XP_066280939.1	 2e-222
## Alignment 306: score=450.0 e_value=1.3e-07 N=9 NC_046085.1&NC_089725.1 plus
306-  0:	XP_032811639.1	XP_066280987.1	  1e-20
306-  1:	XP_032811777.1	XP_066279073.1	 3e-119
306-  2:	XP_032811833.1	XP_066281181.1	  1e-35
306-  3:	XP_032811881.1	XP_066281217.1	  6e-91
306-  4:	XP_032811891.1	XP_066281269.1	  7e-63
306-  5:	XP_032811598.1	XP_066281380.1	  5e-17
306-  6:	XP_032812066.1	XP_066279082.1	  2e-39
306-  7:	XP_032812098.1	XP_066281648.1	  4e-78
306-  8:	XP_032812099.1	XP_066281637.1	      0
## Alignment 307: score=400.0 e_value=2e-10 N=8 NC_046085.1&NC_089725.1 plus
307-  0:	XP_032811726.1	XP_066279328.1	  2e-31
307-  1:	XP_032811731.1	XP_066279330.1	      0
307-  2:	XP_032811734.1	XP_066279341.1	  7e-23
307-  3:	XP_032811885.1	XP_066279446.1	  3e-30
307-  4:	XP_032812059.1	XP_066279627.1	 3e-147
307-  5:	XP_032812104.1	XP_066279828.1	  4e-17
307-  6:	XP_032812105.1	XP_066279881.1	      0
307-  7:	XP_032812128.1	XP_066280061.1	 3e-202
## Alignment 308: score=350.0 e_value=0 N=7 NC_046085.1&NC_089725.1 plus
308-  0:	XP_032811648.1	XP_066281825.1	  7e-89
308-  1:	XP_032811684.1	XP_066281879.1	 2e-119
308-  2:	XP_032811772.1	XP_066281894.1	 2e-125
308-  3:	XP_032811882.1	XP_066281919.1	  9e-83
308-  4:	XP_032811600.1	XP_066281920.1	  6e-18
308-  5:	XP_032811980.1	XP_066281922.1	  2e-19
308-  6:	XP_032812104.1	XP_066282140.1	  2e-18
## Alignment 309: score=250.0 e_value=0 N=5 NC_046085.1&NC_089725.1 plus
309-  0:	XP_032811764.1	XP_066280406.1	 2e-230
309-  1:	XP_032811798.1	XP_066280584.1	  3e-94
309-  2:	XP_032811825.1	XP_066280676.1	  7e-64
309-  3:	XP_032811863.1	XP_066280717.1	 5e-151
309-  4:	XP_032811866.1	XP_066280719.1	 5e-148
## Alignment 310: score=400.0 e_value=2.4e-13 N=8 NC_046085.1&NC_089725.1 minus
310-  0:	XP_032811687.1	XP_066280127.1	  3e-69
310-  1:	XP_032811789.1	XP_066280111.1	 2e-313
310-  2:	XP_032811790.1	XP_066280105.1	 7e-113
310-  3:	XP_032811792.1	XP_066280103.1	  6e-87
310-  4:	XP_032811869.1	XP_066280090.1	  7e-18
310-  5:	XP_032811950.1	XP_066280057.1	 7e-250
310-  6:	XP_032811998.1	XP_066280020.1	 1e-120
310-  7:	XP_032812027.1	XP_066279834.1	 6e-301
## Alignment 311: score=400.0 e_value=0 N=8 NC_046085.1&NC_089725.1 minus
311-  0:	XP_032811672.1	XP_066280904.1	 8e-108
311-  1:	XP_032811678.1	XP_066280901.1	 3e-107
311-  2:	XP_032811802.1	XP_066280823.1	  7e-88
311-  3:	XP_032811861.1	XP_066280724.1	  5e-78
311-  4:	XP_032811866.1	XP_066280719.1	 5e-148
311-  5:	XP_032811910.1	XP_066280643.1	 4e-117
311-  6:	XP_032811921.1	XP_066280542.1	  1e-13
311-  7:	XP_032812109.1	XP_066280520.1	 7e-240
## Alignment 312: score=400.0 e_value=1.6e-08 N=8 NC_046086.1&NC_046129.1 plus
312-  0:	XP_032812403.1	XP_032832834.1	 1e-127
312-  1:	XP_032812546.1	XP_032832782.1	  5e-29
312-  2:	XP_032812197.1	XP_032832994.1	      0
312-  3:	XP_032812204.1	XP_032832838.1	 4e-161
312-  4:	XP_032812227.1	XP_032833004.1	  5e-71
312-  5:	XP_032812236.1	XP_032832841.1	 1e-106
312-  6:	XP_032812629.1	XP_032832765.1	 1e-202
312-  7:	XP_032812669.1	XP_032832753.1	  8e-80
## Alignment 313: score=300.0 e_value=1.9e-07 N=6 NC_046086.1&NC_046129.1 plus
313-  0:	XP_032812492.1	XP_032832815.1	 2e-177
313-  1:	XP_032812498.1	XP_032832774.1	  9e-12
313-  2:	XP_032812532.1	XP_032832986.1	  1e-61
313-  3:	XP_032812159.1	XP_032832918.1	  7e-65
313-  4:	XP_032812187.1	XP_032832907.1	 2e-316
313-  5:	XP_032812147.1	XP_032832806.1	 9e-172
## Alignment 314: score=300.0 e_value=0 N=6 NC_046086.1&NC_089726.1 plus
314-  0:	XP_032812408.1	XP_066284757.1	  7e-16
314-  1:	XP_032812445.1	XP_066284312.1	  4e-73
314-  2:	XP_032812449.1	XP_066284332.1	  3e-79
314-  3:	XP_032812566.1	XP_066284459.1	  2e-98
314-  4:	XP_032812567.1	XP_066284462.1	 7e-125
314-  5:	XP_032812571.1	XP_066284467.1	 9e-115
## Alignment 315: score=1000.0 e_value=0 N=20 NC_046086.1&NC_089727.1 plus
315-  0:	XP_032812301.1	XP_066286244.1	 2e-286
315-  1:	XP_032812303.1	XP_066286247.1	 2e-275
315-  2:	XP_032812327.1	XP_066286372.1	  1e-86
315-  3:	XP_032812328.1	XP_066286373.1	  1e-89
315-  4:	XP_032812352.1	XP_066286447.1	 7e-315
315-  5:	XP_032812382.1	XP_066286534.1	  8e-96
315-  6:	XP_032812387.1	XP_066286541.1	  1e-83
315-  7:	XP_032812404.1	XP_066286558.1	 3e-233
315-  8:	XP_032812471.1	XP_066286573.1	  4e-50
315-  9:	XP_032812490.1	XP_066286604.1	 1e-302
315- 10:	XP_032812507.1	XP_066287979.1	 1e-102
315- 11:	XP_032812527.1	XP_066286736.1	 2e-100
315- 12:	XP_032812525.1	XP_066286734.1	 6e-129
315- 13:	XP_032812543.1	XP_066286737.1	  3e-46
315- 14:	XP_032812161.1	XP_066286752.1	  2e-17
315- 15:	XP_032812164.1	XP_066286754.1	  1e-16
315- 16:	XP_032812150.1	XP_066286759.1	 4e-215
315- 17:	XP_032812262.1	XP_066286769.1	 1e-100
315- 18:	XP_032812234.1	XP_066286960.1	  5e-79
315- 19:	XP_032812679.1	XP_066288076.1	 3e-130
## Alignment 316: score=600.0 e_value=2.1e-17 N=12 NC_046086.1&NC_089727.1 plus
316-  0:	XP_032812335.1	XP_066285963.1	  2e-67
316-  1:	XP_032812354.1	XP_066287777.1	      0
316-  2:	XP_032812389.1	XP_066286098.1	 2e-176
316-  3:	XP_032812139.1	XP_066287862.1	 3e-141
316-  4:	XP_032812408.1	XP_066287844.1	 4e-201
316-  5:	XP_032812532.1	XP_066287915.1	  7e-14
316-  6:	XP_032812165.1	XP_066286183.1	 7e-128
316-  7:	XP_032812174.1	XP_066286197.1	  9e-36
316-  8:	XP_032812244.1	XP_066286207.1	  1e-84
316-  9:	XP_032812143.1	XP_066286216.1	  4e-31
316- 10:	XP_032812255.1	XP_066286217.1	 3e-146
316- 11:	XP_032812213.1	XP_066286276.1	 7e-152
## Alignment 317: score=450.0 e_value=2.4e-08 N=9 NC_046086.1&NC_089727.1 plus
317-  0:	XP_032812367.1	XP_066286797.1	 9e-159
317-  1:	XP_032812443.1	XP_066286946.1	      0
317-  2:	XP_032812486.1	XP_066288048.1	 2e-285
317-  3:	XP_032812488.1	XP_066288049.1	 1e-258
317-  4:	XP_032812502.1	XP_066288022.1	 2e-285
317-  5:	XP_032812516.1	XP_066287114.1	  1e-86
317-  6:	XP_032812231.1	XP_066287278.1	  5e-53
317-  7:	XP_032812579.1	XP_066287373.1	 8e-110
317-  8:	XP_032812614.1	XP_066288260.1	 1e-132
## Alignment 318: score=450.0 e_value=0 N=9 NC_046086.1&NC_089727.1 plus
318-  0:	XP_032812359.1	XP_066286261.1	 9e-184
318-  1:	XP_032812378.1	XP_066286270.1	      0
318-  2:	XP_032812460.1	XP_066286425.1	 2e-111
318-  3:	XP_032812535.1	XP_066286559.1	      0
318-  4:	XP_032812537.1	XP_066286561.1	      0
318-  5:	XP_032812550.1	XP_066286644.1	 6e-115
318-  6:	XP_032812584.1	XP_066287991.1	  2e-86
318-  7:	XP_032812588.1	XP_066286722.1	  1e-63
318-  8:	XP_032812670.1	XP_066286810.1	 2e-140
## Alignment 319: score=350.0 e_value=0 N=7 NC_046086.1&NC_089727.1 plus
319-  0:	XP_032812565.1	XP_066285833.1	  8e-56
319-  1:	XP_032812196.1	XP_066286001.1	 2e-299
319-  2:	XP_032812202.1	XP_066286003.1	 3e-300
319-  3:	XP_032812242.1	XP_066286081.1	  4e-63
319-  4:	XP_032812601.1	XP_066286094.1	 4e-154
319-  5:	XP_032812602.1	XP_066286096.1	  7e-54
319-  6:	XP_032812652.1	XP_066286134.1	 8e-166
## Alignment 320: score=300.0 e_value=0 N=6 NC_046086.1&NC_089727.1 plus
320-  0:	XP_032812341.1	XP_066287437.1	      0
320-  1:	XP_032812411.1	XP_066287464.1	  2e-51
320-  2:	XP_032812445.1	XP_066287512.1	 1e-272
320-  3:	XP_032812449.1	XP_066287537.1	 2e-192
320-  4:	XP_032812506.1	XP_066288329.1	 3e-150
320-  5:	XP_032812178.1	XP_066287569.1	 2e-291
## Alignment 321: score=550.0 e_value=1.3e-09 N=11 NC_046086.1&NC_089727.1 minus
321-  0:	XP_032812137.1	XP_066286593.1	  2e-59
321-  1:	XP_032812424.1	XP_066286517.1	 1e-110
321-  2:	XP_032812427.1	XP_066286513.1	 1e-140
321-  3:	XP_032812478.1	XP_066286324.1	 8e-275
321-  4:	XP_032812524.1	XP_066286287.1	  7e-86
321-  5:	XP_032812551.1	XP_066286249.1	 7e-111
321-  6:	XP_032812237.1	XP_066286220.1	  2e-20
321-  7:	XP_032812587.1	XP_066287843.1	 3e-264
321-  8:	XP_032812621.1	XP_066286082.1	  9e-42
321-  9:	XP_032812657.1	XP_066286069.1	      0
321- 10:	XP_032812673.1	XP_066285934.1	 3e-163
## Alignment 322: score=400.0 e_value=3.1e-14 N=8 NC_046086.1&NC_089727.1 minus
322-  0:	XP_032812390.1	XP_066287796.1	  9e-48
322-  1:	XP_032812398.1	XP_066287852.1	  6e-16
322-  2:	XP_032812138.1	XP_066287892.1	  2e-23
322-  3:	XP_032812396.1	XP_066287866.1	  6e-25
322-  4:	XP_032812559.1	XP_066287779.1	      0
322-  5:	XP_032812189.1	XP_066286000.1	 3e-135
322-  6:	XP_032812199.1	XP_066286003.1	 5e-299
322-  7:	XP_032812233.1	XP_066285890.1	  6e-78
## Alignment 323: score=250.0 e_value=1.1e-09 N=5 NC_046086.1&NC_089727.1 minus
323-  0:	XP_032812369.1	XP_066287117.1	  6e-19
323-  1:	XP_032812466.1	XP_066287121.1	  2e-66
323-  2:	XP_032812512.1	XP_066287112.1	  2e-54
323-  3:	XP_032812553.1	XP_066288133.1	  4e-30
323-  4:	XP_032812552.1	XP_066288128.1	  1e-29
## Alignment 324: score=400.0 e_value=6.4e-09 N=8 NC_046087.1&NC_046102.1 plus
324-  0:	XP_032813016.1	XP_032821194.1	  1e-47
324-  1:	XP_032813045.1	XP_032821217.1	  2e-16
324-  2:	XP_032813104.1	XP_032821292.1	 3e-211
324-  3:	XP_032813106.1	XP_032821293.1	  2e-64
324-  4:	XP_032813113.1	XP_032821295.1	 4e-106
324-  5:	XP_032812894.1	XP_032821451.1	  3e-32
324-  6:	XP_032813188.1	XP_032821453.1	  1e-21
324-  7:	XP_032813307.1	XP_032821521.1	 5e-116
## Alignment 325: score=250.0 e_value=5.3e-06 N=5 NC_046087.1&NC_046124.1 plus
325-  0:	XP_032813187.1	XP_032831253.1	  2e-32
325-  1:	XP_032813189.1	XP_032831206.1	  3e-57
325-  2:	XP_032813193.1	XP_032831545.1	 2e-155
325-  3:	XP_032813209.1	XP_032831262.1	  2e-41
325-  4:	XP_032813290.1	XP_032831372.1	  5e-49
## Alignment 326: score=300.0 e_value=1.5e-06 N=6 NC_046087.1&NC_089733.1 plus
326-  0:	XP_032812887.1	XP_066300142.1	  9e-62
326-  1:	XP_032812868.1	XP_066300348.1	  2e-19
326-  2:	XP_032813157.1	XP_066300608.1	  2e-19
326-  3:	XP_032813159.1	XP_066299816.1	  3e-19
326-  4:	XP_032813190.1	XP_066300314.1	      0
326-  5:	XP_032813218.1	XP_066300113.1	  2e-48
## Alignment 327: score=300.0 e_value=2.6e-06 N=6 NC_046087.1&NC_089733.1 plus
327-  0:	XP_032813029.1	XP_066299925.1	  9e-27
327-  1:	XP_032813101.1	XP_066299869.1	  1e-28
327-  2:	XP_032813154.1	XP_066300520.1	  1e-42
327-  3:	XP_032812873.1	XP_066300356.1	  7e-76
327-  4:	XP_032813189.1	XP_066300284.1	  5e-45
327-  5:	XP_032813245.1	XP_066300408.1	  1e-37
## Alignment 328: score=300.0 e_value=3.3e-06 N=6 NC_046087.1&NC_089733.1 minus
328-  0:	XP_032812889.1	XP_066300050.1	 1e-223
328-  1:	XP_032813179.1	XP_066299780.1	  4e-70
328-  2:	XP_032813185.1	XP_066301143.1	  1e-39
328-  3:	XP_032813186.1	XP_066301142.1	  2e-42
328-  4:	XP_032813188.1	XP_066300951.1	  1e-14
328-  5:	XP_032813217.1	XP_066300113.1	  1e-78
## Alignment 329: score=400.0 e_value=0 N=8 NC_046087.1&NC_089734.1 plus
329-  0:	XP_032813040.1	XP_066301501.1	  7e-91
329-  1:	XP_032813046.1	XP_066301848.1	  1e-15
329-  2:	XP_032813076.1	XP_066303060.1	  4e-70
329-  3:	XP_032813078.1	XP_066302678.1	  5e-68
329-  4:	XP_032812885.1	XP_066303123.1	 4e-180
329-  5:	XP_032813110.1	XP_066302436.1	  1e-28
329-  6:	XP_032813117.1	XP_066301586.1	  1e-32
329-  7:	XP_032813118.1	XP_066302453.1	  2e-94
## Alignment 330: score=300.0 e_value=1.3e-09 N=6 NC_046087.1&NC_089734.1 minus
330-  0:	XP_032813144.1	XP_066301271.1	  2e-18
330-  1:	XP_032813155.1	XP_066303158.1	 8e-195
330-  2:	XP_032813241.1	XP_066303054.1	  6e-49
330-  3:	XP_032813239.1	XP_066301331.1	 2e-104
330-  4:	XP_032813236.1	XP_066301333.1	 7e-208
330-  5:	XP_032813299.1	XP_066302660.1	 2e-134
## Alignment 331: score=300.0 e_value=2.3e-06 N=6 NC_046087.1&NC_089734.1 minus
331-  0:	XP_032812924.1	XP_066302843.1	  5e-30
331-  1:	XP_032812964.1	XP_066301865.1	  3e-91
331-  2:	XP_032812697.1	XP_066301830.1	  5e-17
331-  3:	XP_032813025.1	XP_066302193.1	 1e-302
331-  4:	XP_032813047.1	XP_066301775.1	 1e-100
331-  5:	XP_032813050.1	XP_066301677.1	 6e-150
## Alignment 332: score=250.0 e_value=2.2e-07 N=5 NC_046087.1&NC_089734.1 minus
332-  0:	XP_032813152.1	XP_066302309.1	  3e-99
332-  1:	XP_032813267.1	XP_066302649.1	  5e-12
332-  2:	XP_032813276.1	XP_066302415.1	 7e-260
332-  3:	XP_032813274.1	XP_066301342.1	 5e-299
332-  4:	XP_032813277.1	XP_066302144.1	  2e-32
## Alignment 333: score=300.0 e_value=0 N=6 NC_046087.1&NC_089736.1 plus
333-  0:	XP_032813022.1	XP_066305411.1	      0
333-  1:	XP_032813126.1	XP_066264381.1	 1e-259
333-  2:	XP_032812814.1	XP_066264292.1	  5e-57
333-  3:	XP_032812817.1	XP_066264293.1	 1e-161
333-  4:	XP_032813153.1	XP_066264103.1	  1e-13
333-  5:	XP_032813242.1	XP_066264157.1	      0
## Alignment 334: score=250.0 e_value=0 N=5 NC_046087.1&NC_089736.1 plus
334-  0:	XP_032812766.1	XP_066263901.1	      0
334-  1:	XP_032812769.1	XP_066264226.1	      0
334-  2:	XP_032812820.1	XP_066263908.1	  8e-12
334-  3:	XP_032812827.1	XP_066305336.1	      0
334-  4:	XP_032812859.1	XP_066263941.1	      0
## Alignment 335: score=550.0 e_value=0 N=11 NC_046087.1&NC_089736.1 minus
335-  0:	XP_032812967.1	XP_066264565.1	  2e-51
335-  1:	XP_032812718.1	XP_066305451.1	 5e-135
335-  2:	XP_032812990.1	XP_066264033.1	 5e-244
335-  3:	XP_032813094.1	XP_066305475.1	  2e-11
335-  4:	XP_032813120.1	XP_066305423.1	 1e-214
335-  5:	XP_032813127.1	XP_066263563.1	 1e-140
335-  6:	XP_032813139.1	XP_066264062.1	 2e-100
335-  7:	XP_032812863.1	XP_066263454.1	 3e-109
335-  8:	XP_032813259.1	XP_066263556.1	  5e-14
335-  9:	XP_032813290.1	XP_066305441.1	  4e-50
335- 10:	XP_032813289.1	XP_066305440.1	  5e-51
## Alignment 336: score=300.0 e_value=8.8e-06 N=6 NC_046088.1&NC_046093.1 plus
336-  0:	XP_032813624.1	XP_032816127.1	 4e-295
336-  1:	XP_032813639.1	XP_032816145.1	  9e-81
336-  2:	XP_032813328.1	XP_032816154.1	  2e-29
336-  3:	XP_032813690.1	XP_032816135.1	 2e-307
336-  4:	XP_032813719.1	XP_032816203.1	 1e-307
336-  5:	XP_032813757.1	XP_032816452.1	 2e-148
## Alignment 337: score=300.0 e_value=0 N=6 NC_046088.1&NC_046113.1 minus
337-  0:	XP_032813527.1	XP_032827100.1	  3e-81
337-  1:	XP_032813541.1	XP_032827067.1	  1e-23
337-  2:	XP_032813607.1	XP_032827144.1	      0
337-  3:	XP_032813610.1	XP_032827142.1	      0
337-  4:	XP_032813651.1	XP_032826978.1	 2e-285
337-  5:	XP_032813654.1	XP_032827016.1	 3e-102
## Alignment 338: score=300.0 e_value=6.3e-06 N=6 NC_046088.1&NC_046122.1 plus
338-  0:	XP_032813470.1	XP_032830379.1	 7e-301
338-  1:	XP_032813621.1	XP_032830570.1	      0
338-  2:	XP_032813629.1	XP_032830647.1	 8e-157
338-  3:	XP_032813634.1	XP_032830742.1	  3e-55
338-  4:	XP_032813666.1	XP_032830597.1	      0
338-  5:	XP_032813698.1	XP_032830559.1	 4e-116
## Alignment 339: score=250.0 e_value=0 N=5 NC_046088.1&NC_046122.1 plus
339-  0:	XP_032813418.1	XP_032830713.1	  2e-94
339-  1:	XP_032813433.1	XP_032830643.1	 2e-211
339-  2:	XP_032813516.1	XP_032830534.1	  6e-53
339-  3:	XP_032813582.1	XP_032830535.1	 6e-227
339-  4:	XP_032813584.1	XP_032830537.1	 6e-226
## Alignment 340: score=500.0 e_value=1.6e-11 N=10 NC_046088.1&NC_046131.1 plus
340-  0:	XP_032813320.1	XP_032833285.1	 4e-105
340-  1:	XP_032813527.1	XP_032833308.1	 4e-102
340-  2:	XP_032813582.1	XP_032833372.1	 2e-172
340-  3:	XP_032813628.1	XP_032833520.1	  1e-60
340-  4:	XP_032813644.1	XP_032833256.1	 9e-132
340-  5:	XP_032813333.1	XP_032833381.1	  2e-75
340-  6:	XP_032813690.1	XP_032833380.1	 1e-296
340-  7:	XP_032813696.1	XP_032833263.1	 5e-115
340-  8:	XP_032813718.1	XP_032833346.1	 5e-114
340-  9:	XP_032813739.1	XP_032833354.1	 7e-252
## Alignment 341: score=400.0 e_value=1.6e-10 N=8 NC_046088.1&NC_046131.1 minus
341-  0:	XP_032813384.1	XP_032833274.1	  3e-80
341-  1:	XP_032813497.1	XP_032833526.1	  8e-13
341-  2:	XP_032813496.1	XP_032833518.1	  1e-12
341-  3:	XP_032813500.1	XP_032833268.1	 6e-187
341-  4:	XP_032813579.1	XP_032833339.1	 1e-215
341-  5:	XP_032813618.1	XP_032833261.1	 9e-193
341-  6:	XP_032813649.1	XP_032833252.1	 6e-114
341-  7:	XP_032813705.1	XP_032833549.1	  1e-17
## Alignment 342: score=850.0 e_value=6.5e-14 N=17 NC_046088.1&NC_089728.1 plus
342-  0:	XP_032813377.1	XP_066289628.1	 4e-114
342-  1:	XP_032813394.1	XP_066289767.1	 3e-204
342-  2:	XP_032813416.1	XP_066289846.1	 3e-138
342-  3:	XP_032813417.1	XP_066289930.1	  1e-64
342-  4:	XP_032813418.1	XP_066289950.1	  9e-19
342-  5:	XP_032813420.1	XP_066290000.1	 1e-134
342-  6:	XP_032813433.1	XP_066290116.1	 8e-125
342-  7:	XP_032813458.1	XP_066290218.1	 4e-136
342-  8:	XP_032813320.1	XP_066290270.1	 1e-101
342-  9:	XP_032813486.1	XP_066289217.1	  9e-19
342- 10:	XP_032813577.1	XP_066290503.1	  3e-99
342- 11:	XP_032813613.1	XP_066290633.1	  4e-61
342- 12:	XP_032813630.1	XP_066290836.1	 2e-123
342- 13:	XP_032813640.1	XP_066290851.1	 9e-174
342- 14:	XP_032813656.1	XP_066290883.1	 1e-105
342- 15:	XP_032813686.1	XP_066288392.1	 2e-202
342- 16:	XP_032813689.1	XP_066288476.1	 8e-233
## Alignment 343: score=700.0 e_value=5e-19 N=14 NC_046088.1&NC_089728.1 plus
343-  0:	XP_032813415.1	XP_066289320.1	  5e-59
343-  1:	XP_032813549.1	XP_066289305.1	  1e-32
343-  2:	XP_032813624.1	XP_066289324.1	 4e-299
343-  3:	XP_032813628.1	XP_066289326.1	 2e-209
343-  4:	XP_032813639.1	XP_066289367.1	  5e-54
343-  5:	XP_032813325.1	XP_066289407.1	      0
343-  6:	XP_032813649.1	XP_066289547.1	  1e-28
343-  7:	XP_032813650.1	XP_066289564.1	  4e-12
343-  8:	XP_032813332.1	XP_066289773.1	 3e-189
343-  9:	XP_032813701.1	XP_066289865.1	  3e-36
343- 10:	XP_032813702.1	XP_066290043.1	  3e-60
343- 11:	XP_032813704.1	XP_066290246.1	 6e-131
343- 12:	XP_032813706.1	XP_066290245.1	 3e-113
343- 13:	XP_032813717.1	XP_066290403.1	      0
## Alignment 344: score=650.0 e_value=3e-15 N=13 NC_046088.1&NC_089728.1 plus
344-  0:	XP_032813413.1	XP_066289333.1	 2e-280
344-  1:	XP_032813504.1	XP_066289177.1	 2e-307
344-  2:	XP_032813505.1	XP_066289533.1	 3e-115
344-  3:	XP_032813506.1	XP_066289540.1	  3e-63
344-  4:	XP_032813508.1	XP_066289538.1	 6e-247
344-  5:	XP_032813596.1	XP_066289576.1	  2e-88
344-  6:	XP_032813620.1	XP_066289611.1	 8e-245
344-  7:	XP_032813330.1	XP_066289776.1	  1e-48
344-  8:	XP_032813716.1	XP_066289811.1	  2e-21
344-  9:	XP_032813729.1	XP_066289851.1	 1e-181
344- 10:	XP_032813735.1	XP_066289973.1	 1e-217
344- 11:	XP_032813753.1	XP_066290030.1	 4e-159
344- 12:	XP_032813757.1	XP_066290167.1	 3e-132
## Alignment 345: score=550.0 e_value=1.9e-12 N=11 NC_046088.1&NC_089728.1 plus
345-  0:	XP_032813432.1	XP_066289832.1	  2e-37
345-  1:	XP_032813458.1	XP_066289956.1	  4e-24
345-  2:	XP_032813544.1	XP_066290027.1	 5e-207
345-  3:	XP_032813324.1	XP_066290038.1	  2e-19
345-  4:	XP_032813581.1	XP_066290047.1	  2e-14
345-  5:	XP_032813603.1	XP_066290134.1	      0
345-  6:	XP_032813605.1	XP_066290141.1	 1e-133
345-  7:	XP_032813617.1	XP_066290211.1	 1e-169
345-  8:	XP_032813653.1	XP_066290262.1	 2e-139
345-  9:	XP_032813654.1	XP_066290330.1	  5e-75
345- 10:	XP_032813328.1	XP_066290450.1	  3e-16
## Alignment 346: score=500.0 e_value=1.4e-15 N=10 NC_046088.1&NC_089728.1 plus
346-  0:	XP_032813380.1	XP_066290606.1	  4e-54
346-  1:	XP_032813426.1	XP_066290677.1	 2e-100
346-  2:	XP_032813432.1	XP_066290699.1	  2e-28
346-  3:	XP_032813520.1	XP_066290773.1	  4e-58
346-  4:	XP_032813525.1	XP_066290918.1	 1e-132
346-  5:	XP_032813540.1	XP_066289242.1	  9e-72
346-  6:	XP_032813568.1	XP_066288536.1	  1e-65
346-  7:	XP_032813569.1	XP_066288535.1	  2e-46
346-  8:	XP_032813606.1	XP_066288540.1	 2e-153
346-  9:	XP_032813660.1	XP_066289296.1	  4e-31
## Alignment 347: score=500.0 e_value=0 N=10 NC_046088.1&NC_089728.1 plus
347-  0:	XP_032813384.1	XP_066289436.1	 3e-305
347-  1:	XP_032813485.1	XP_066289591.1	  3e-25
347-  2:	XP_032813563.1	XP_066289856.1	  4e-81
347-  3:	XP_032813570.1	XP_066289196.1	      0
347-  4:	XP_032813645.1	XP_066289921.1	  8e-27
347-  5:	XP_032813660.1	XP_066289957.1	  3e-53
347-  6:	XP_032813333.1	XP_066290148.1	  5e-78
347-  7:	XP_032813707.1	XP_066290153.1	 2e-143
347-  8:	XP_032813719.1	XP_066290185.1	 2e-282
347-  9:	XP_032813726.1	XP_066290187.1	 6e-287
## Alignment 348: score=400.0 e_value=5.1e-06 N=8 NC_046088.1&NC_089728.1 plus
348-  0:	XP_032813355.1	XP_066290917.1	  9e-55
348-  1:	XP_032813399.1	XP_066290970.1	 9e-127
348-  2:	XP_032813489.1	XP_066288458.1	  4e-15
348-  3:	XP_032813322.1	XP_066288523.1	 9e-229
348-  4:	XP_032813540.1	XP_066288637.1	  8e-74
348-  5:	XP_032813556.1	XP_066288800.1	  2e-62
348-  6:	XP_032813621.1	XP_066288834.1	  3e-19
348-  7:	XP_032813627.1	XP_066288880.1	  2e-18
## Alignment 349: score=550.0 e_value=6.1e-12 N=11 NC_046088.1&NC_089728.1 minus
349-  0:	XP_032813411.1	XP_066290673.1	  4e-24
349-  1:	XP_032813424.1	XP_066290679.1	 1e-239
349-  2:	XP_032813509.1	XP_066290687.1	 3e-147
349-  3:	XP_032813557.1	XP_066289228.1	      0
349-  4:	XP_032813576.1	XP_066290504.1	  1e-92
349-  5:	XP_032813586.1	XP_066290315.1	  2e-67
349-  6:	XP_032813622.1	XP_066290308.1	  3e-54
349-  7:	XP_032813631.1	XP_066290322.1	 1e-164
349-  8:	XP_032813651.1	XP_066290268.1	 3e-183
349-  9:	XP_032813679.1	XP_066290182.1	      0
349- 10:	XP_032813718.1	XP_066289975.1	 6e-113
## Alignment 350: score=500.0 e_value=0 N=10 NC_046088.1&NC_089728.1 minus
350-  0:	XP_032813392.1	XP_066289011.1	  5e-16
350-  1:	XP_032813401.1	XP_066288965.1	 8e-315
350-  2:	XP_032813421.1	XP_066288881.1	 6e-229
350-  3:	XP_032813468.1	XP_066288821.1	  1e-33
350-  4:	XP_032813467.1	XP_066288819.1	  6e-33
350-  5:	XP_032813470.1	XP_066288653.1	 4e-191
350-  6:	XP_032813486.1	XP_066288546.1	  2e-73
350-  7:	XP_032813322.1	XP_066288521.1	 2e-228
350-  8:	XP_032813502.1	XP_066288456.1	  2e-19
350-  9:	XP_032813618.1	XP_066290969.1	 8e-160
## Alignment 351: score=350.0 e_value=0 N=7 NC_046088.1&NC_089728.1 minus
351-  0:	XP_032813391.1	XP_066290399.1	  1e-43
351-  1:	XP_032813440.1	XP_066290226.1	      0
351-  2:	XP_032813442.1	XP_066290225.1	      0
351-  3:	XP_032813446.1	XP_066290220.1	      0
351-  4:	XP_032813542.1	XP_066290131.1	  4e-78
351-  5:	XP_032813634.1	XP_066290130.1	  4e-53
351-  6:	XP_032813642.1	XP_066290051.1	  4e-35
## Alignment 352: score=400.0 e_value=1.5e-10 N=8 NC_046089.1&NC_046092.1 plus
352-  0:	XP_032814122.1	XP_032815692.1	 2e-227
352-  1:	XP_032813851.1	XP_032815696.1	 2e-142
352-  2:	XP_032814240.1	XP_032815778.1	  3e-79
352-  3:	XP_032814254.1	XP_032815801.1	 4e-179
352-  4:	XP_032814258.1	XP_032815849.1	  4e-39
352-  5:	XP_032814260.1	XP_032815850.1	 9e-153
352-  6:	XP_032813924.1	XP_032816024.1	 3e-230
352-  7:	XP_032813950.1	XP_032815651.1	 4e-130
## Alignment 353: score=250.0 e_value=0 N=5 NC_046089.1&NC_046133.1 plus
353-  0:	XP_032814119.1	XP_032833943.1	 4e-307
353-  1:	XP_032814117.1	XP_032833935.1	      0
353-  2:	XP_032814118.1	XP_032833936.1	      0
353-  3:	XP_032813832.1	XP_032834043.1	 5e-319
353-  4:	XP_032813782.1	XP_032834081.1	  3e-30
## Alignment 354: score=300.0 e_value=6.6e-07 N=6 NC_046089.1&NC_089724.1 minus
354-  0:	XP_032813772.1	XP_066278105.1	  3e-20
354-  1:	XP_032813959.1	XP_066277907.1	  9e-80
354-  2:	XP_032814347.1	XP_066277750.1	 1e-275
354-  3:	XP_032814376.1	XP_066277584.1	 1e-271
354-  4:	XP_032814381.1	XP_066277543.1	  9e-50
354-  5:	XP_032814387.1	XP_066277523.1	  4e-97
## Alignment 355: score=300.0 e_value=1.3e-10 N=6 NC_046089.1&NC_089738.1 minus
355-  0:	XP_032814207.1	XP_066266372.1	  5e-33
355-  1:	XP_032814218.1	XP_066267017.1	      0
355-  2:	XP_032813850.1	XP_066266759.1	  3e-58
355-  3:	XP_032813964.1	XP_066266520.1	 1e-147
355-  4:	XP_032813978.1	XP_066266914.1	 4e-149
355-  5:	XP_032813909.1	XP_066266907.1	 5e-249
## Alignment 356: score=250.0 e_value=3.5e-13 N=5 NC_046090.1&NC_046109.1 minus
356-  0:	XP_032814774.1	XP_032824962.1	  7e-73
356-  1:	XP_032814775.1	XP_032824963.1	  1e-63
356-  2:	XP_032814785.1	XP_032824907.1	  2e-78
356-  3:	XP_032815083.1	XP_032825156.1	 4e-173
356-  4:	XP_032814916.1	XP_032825020.1	 3e-109
## Alignment 357: score=700.0 e_value=0 N=14 NC_046090.1&NC_046118.1 plus
357-  0:	XP_032814485.1	XP_032828826.1	 5e-223
357-  1:	XP_032814492.1	XP_032828829.1	  2e-92
357-  2:	XP_032814531.1	XP_032828950.1	  4e-84
357-  3:	XP_032815073.1	XP_032829044.1	 6e-134
357-  4:	XP_032814567.1	XP_032829049.1	 1e-198
357-  5:	XP_032814568.1	XP_032829048.1	 3e-199
357-  6:	XP_032814569.1	XP_032829050.1	 3e-199
357-  7:	XP_032814593.1	XP_032829093.1	 4e-291
357-  8:	XP_032814643.1	XP_032829005.1	      0
357-  9:	XP_032814690.1	XP_032828910.1	  1e-61
357- 10:	XP_032814726.1	XP_032828977.1	  3e-35
357- 11:	XP_032814760.1	XP_032828852.1	 4e-203
357- 12:	XP_032814827.1	XP_032828981.1	  2e-84
357- 13:	XP_032814851.1	XP_032828809.1	  2e-83
## Alignment 358: score=400.0 e_value=2.2e-06 N=8 NC_046090.1&NC_046118.1 plus
358-  0:	XP_032814468.1	XP_032829211.1	  1e-56
358-  1:	XP_032814626.1	XP_032829212.1	  1e-26
358-  2:	XP_032814628.1	XP_032829189.1	 4e-106
358-  3:	XP_032814707.1	XP_032829082.1	      0
358-  4:	XP_032814728.1	XP_032829134.1	  2e-54
358-  5:	XP_032814740.1	XP_032828867.1	  1e-92
358-  6:	XP_032814885.1	XP_032828842.1	  3e-29
358-  7:	XP_032814953.1	XP_032829021.1	 1e-235
## Alignment 359: score=350.0 e_value=0 N=7 NC_046090.1&NC_046118.1 plus
359-  0:	XP_032814431.1	XP_032828972.1	  3e-93
359-  1:	XP_032814460.1	XP_032828916.1	 2e-277
359-  2:	XP_032814464.1	XP_032828956.1	 1e-137
359-  3:	XP_032815064.1	XP_032829228.1	      0
359-  4:	XP_032814574.1	XP_032828931.1	 2e-216
359-  5:	XP_032814576.1	XP_032828936.1	 2e-215
359-  6:	XP_032814601.1	XP_032828820.1	 2e-275
## Alignment 360: score=300.0 e_value=0 N=6 NC_046090.1&NC_046118.1 plus
360-  0:	XP_032814889.1	XP_032829102.1	 7e-166
360-  1:	XP_032814891.1	XP_032829103.1	 1e-155
360-  2:	XP_032814893.1	XP_032829104.1	 3e-156
360-  3:	XP_032814949.1	XP_032828937.1	  5e-95
360-  4:	XP_032814950.1	XP_032828938.1	  3e-93
360-  5:	XP_032814955.1	XP_032828901.1	  1e-76
## Alignment 361: score=400.0 e_value=1.5e-07 N=8 NC_046090.1&NC_046118.1 minus
361-  0:	XP_032814420.1	XP_032829220.1	 1e-204
361-  1:	XP_032815059.1	XP_032828853.1	      0
361-  2:	XP_032814637.1	XP_032829018.1	 2e-190
361-  3:	XP_032814638.1	XP_032829017.1	  7e-22
361-  4:	XP_032814687.1	XP_032828866.1	 7e-205
361-  5:	XP_032814822.1	XP_032828971.1	 1e-162
361-  6:	XP_032814886.1	XP_032829074.1	 8e-172
361-  7:	XP_032814957.1	XP_032828840.1	      0
## Alignment 362: score=400.0 e_value=4.6e-07 N=8 NC_046090.1&NC_046127.1 plus
362-  0:	XP_032815064.1	XP_032832395.1	      0
362-  1:	XP_032815069.1	XP_032832237.1	  7e-23
362-  2:	XP_032815072.1	XP_032832365.1	  2e-18
362-  3:	XP_032814559.1	XP_032832334.1	  7e-77
362-  4:	XP_032814590.1	XP_032832333.1	  1e-23
362-  5:	XP_032814626.1	XP_032832414.1	  6e-28
362-  6:	XP_032814629.1	XP_032832272.1	  2e-85
362-  7:	XP_032814706.1	XP_032832407.1	 6e-108
## Alignment 363: score=350.0 e_value=0 N=7 NC_046090.1&NC_046127.1 plus
363-  0:	XP_032814733.1	XP_032832250.1	 2e-302
363-  1:	XP_032814893.1	XP_032832241.1	  7e-37
363-  2:	XP_032814900.1	XP_032832449.1	  4e-58
363-  3:	XP_032814926.1	XP_032832445.1	  7e-72
363-  4:	XP_032814933.1	XP_032832448.1	  2e-60
363-  5:	XP_032814942.1	XP_032832157.1	 1e-206
363-  6:	XP_032814410.1	XP_032832256.1	 2e-240
## Alignment 364: score=450.0 e_value=3.5e-12 N=9 NC_046090.1&NC_046127.1 minus
364-  0:	XP_032814435.1	XP_032832230.1	 1e-287
364-  1:	XP_032814527.1	XP_032832299.1	  2e-76
364-  2:	XP_032814531.1	XP_032832261.1	  3e-70
364-  3:	XP_032814543.1	XP_032832312.1	  7e-97
364-  4:	XP_032814760.1	XP_032832417.1	 9e-214
364-  5:	XP_032814811.1	XP_032832252.1	  1e-39
364-  6:	XP_032814820.1	XP_032832160.1	 6e-146
364-  7:	XP_032814824.1	XP_032832365.1	  3e-21
364-  8:	XP_032815028.1	XP_032832376.1	 6e-213
## Alignment 365: score=750.0 e_value=4.8e-10 N=15 NC_046090.1&NC_089730.1 plus
365-  0:	XP_032814420.1	XP_066294803.1	 2e-212
365-  1:	XP_032814466.1	XP_066293686.1	  6e-49
365-  2:	XP_032814517.1	XP_066294180.1	  1e-95
365-  3:	XP_032814590.1	XP_066294560.1	  1e-31
365-  4:	XP_032814602.1	XP_066293394.1	 2e-298
365-  5:	XP_032815075.1	XP_066293864.1	  2e-59
365-  6:	XP_032814630.1	XP_066294059.1	      0
365-  7:	XP_032814635.1	XP_066293673.1	 1e-159
365-  8:	XP_032814734.1	XP_066293558.1	  4e-82
365-  9:	XP_032814794.1	XP_066294119.1	  6e-50
365- 10:	XP_032814796.1	XP_066293937.1	 8e-107
365- 11:	XP_032814843.1	XP_066293652.1	 5e-158
365- 12:	XP_032814881.1	XP_066293441.1	 4e-114
365- 13:	XP_032814957.1	XP_066295685.1	  1e-44
365- 14:	XP_032815019.1	XP_066295692.1	 2e-226
## Alignment 366: score=600.0 e_value=0 N=12 NC_046090.1&NC_089730.1 plus
366-  0:	XP_032814438.1	XP_066295497.1	      0
366-  1:	XP_032814439.1	XP_066295499.1	  4e-96
366-  2:	XP_032814584.1	XP_066295377.1	 3e-135
366-  3:	XP_032814615.1	XP_066293851.1	 9e-152
366-  4:	XP_032814631.1	XP_066295008.1	  3e-22
366-  5:	XP_032814701.1	XP_066295357.1	 3e-136
366-  6:	XP_032814695.1	XP_066295356.1	 7e-165
366-  7:	XP_032814702.1	XP_066293769.1	  8e-18
366-  8:	XP_032814723.1	XP_066294777.1	  5e-22
366-  9:	XP_032814737.1	XP_066293949.1	  2e-91
366- 10:	XP_032814739.1	XP_066293952.1	  8e-93
366- 11:	XP_032814827.1	XP_066295565.1	  8e-81
## Alignment 367: score=400.0 e_value=1.4e-08 N=8 NC_046090.1&NC_089730.1 plus
367-  0:	XP_032814503.1	XP_066294753.1	      0
367-  1:	XP_032814637.1	XP_066295095.1	  1e-66
367-  2:	XP_032814718.1	XP_066295028.1	      0
367-  3:	XP_032814731.1	XP_066295029.1	  3e-49
367-  4:	XP_032814792.1	XP_066294534.1	  1e-95
367-  5:	XP_032814803.1	XP_066295505.1	      0
367-  6:	XP_032814872.1	XP_066294365.1	 3e-212
367-  7:	XP_032814883.1	XP_066294264.1	  3e-24
## Alignment 368: score=300.0 e_value=6.2e-06 N=6 NC_046090.1&NC_089730.1 plus
368-  0:	XP_032814456.1	XP_066295071.1	  2e-47
368-  1:	XP_032814540.1	XP_066294216.1	  3e-58
368-  2:	XP_032814557.1	XP_066294204.1	  5e-30
368-  3:	XP_032814733.1	XP_066293720.1	 7e-271
368-  4:	XP_032814821.1	XP_066294159.1	 6e-156
368-  5:	XP_032814822.1	XP_066294194.1	  4e-89
## Alignment 369: score=300.0 e_value=0 N=6 NC_046090.1&NC_089730.1 plus
369-  0:	XP_032814686.1	XP_066293537.1	 1e-223
369-  1:	XP_032814887.1	XP_066294001.1	  1e-58
369-  2:	XP_032814900.1	XP_066294761.1	  1e-20
369-  3:	XP_032814925.1	XP_066295616.1	  1e-13
369-  4:	XP_032814945.1	XP_066295599.1	 3e-158
369-  5:	XP_032814947.1	XP_066295601.1	 1e-156
## Alignment 370: score=250.0 e_value=0 N=5 NC_046090.1&NC_089730.1 plus
370-  0:	XP_032814647.1	XP_066295423.1	  3e-42
370-  1:	XP_032814707.1	XP_066293813.1	 6e-314
370-  2:	XP_032814751.1	XP_066293892.1	 6e-219
370-  3:	XP_032814753.1	XP_066293894.1	 1e-225
370-  4:	XP_032814812.1	XP_066294555.1	  2e-36
## Alignment 371: score=400.0 e_value=3.5e-07 N=8 NC_046090.1&NC_089735.1 plus
371-  0:	XP_032814765.1	XP_066304677.1	  5e-57
371-  1:	XP_032814768.1	XP_066304376.1	  6e-69
371-  2:	XP_032814785.1	XP_066304291.1	  3e-62
371-  3:	XP_032814870.1	XP_066303558.1	 6e-202
371-  4:	XP_032814903.1	XP_066304879.1	      0
371-  5:	XP_032814987.1	XP_066304794.1	  1e-89
371-  6:	XP_032814991.1	XP_066303331.1	 9e-185
371-  7:	XP_032815013.1	XP_066303394.1	 5e-240
## Alignment 372: score=650.0 e_value=5.9e-17 N=13 NC_046091.1&NC_046095.1 plus
372-  0:	XP_032815115.1	XP_032817392.1	 1e-102
372-  1:	XP_032815200.1	XP_032817406.1	  8e-11
372-  2:	XP_032815260.1	XP_032817824.1	  4e-37
372-  3:	XP_032815275.1	XP_032817559.1	  8e-38
372-  4:	XP_032815276.1	XP_032817576.1	  2e-15
372-  5:	XP_032815278.1	XP_032817361.1	  4e-47
372-  6:	XP_032815605.1	XP_032817296.1	 2e-177
372-  7:	XP_032815346.1	XP_032817594.1	  2e-78
372-  8:	XP_032815419.1	XP_032817596.1	 4e-307
372-  9:	XP_032815426.1	XP_032817611.1	 2e-205
372- 10:	XP_032815427.1	XP_032817618.1	 6e-129
372- 11:	XP_032815453.1	XP_032817619.1	  3e-11
372- 12:	XP_032815535.1	XP_032817753.1	 3e-115
## Alignment 373: score=350.0 e_value=0 N=7 NC_046091.1&NC_046095.1 plus
373-  0:	XP_032815600.1	XP_032817409.1	  5e-39
373-  1:	XP_032815366.1	XP_032817534.1	  2e-44
373-  2:	XP_032815389.1	XP_032817544.1	  1e-92
373-  3:	XP_032815439.1	XP_032817577.1	      0
373-  4:	XP_032815442.1	XP_032817578.1	      0
373-  5:	XP_032815514.1	XP_032817266.1	 6e-228
373-  6:	XP_032815547.1	XP_032817667.1	 9e-183
## Alignment 374: score=300.0 e_value=0 N=6 NC_046091.1&NC_046095.1 plus
374-  0:	XP_032815143.1	XP_032817760.1	  4e-58
374-  1:	XP_032815161.1	XP_032817787.1	      0
374-  2:	XP_032815166.1	XP_032817791.1	      0
374-  3:	XP_032815189.1	XP_032817804.1	  4e-27
374-  4:	XP_032815193.1	XP_032817837.1	  2e-37
374-  5:	XP_032815242.1	XP_032817807.1	  5e-73
## Alignment 375: score=350.0 e_value=1.1e-08 N=7 NC_046091.1&NC_046095.1 minus
375-  0:	XP_032815143.1	XP_032817760.1	  4e-58
375-  1:	XP_032815202.1	XP_032817345.1	 4e-115
375-  2:	XP_032815214.1	XP_032817358.1	  1e-11
375-  3:	XP_032815233.1	XP_032817830.1	  1e-22
375-  4:	XP_032815344.1	XP_032817585.1	 6e-143
375-  5:	XP_032815514.1	XP_032817584.1	  5e-83
375-  6:	XP_032815087.1	XP_032817253.1	      0
## Alignment 376: score=300.0 e_value=2.7e-07 N=6 NC_046091.1&NC_046111.1 plus
376-  0:	XP_032815244.1	XP_032825824.1	  2e-11
376-  1:	XP_032815298.1	XP_032826272.1	  4e-45
376-  2:	XP_032815304.1	XP_032825809.1	  4e-24
376-  3:	XP_032815330.1	XP_032826267.1	  4e-42
376-  4:	XP_032815400.1	XP_032825957.1	 4e-156
376-  5:	XP_032815534.1	XP_032825793.1	 1e-208
## Alignment 377: score=350.0 e_value=0 N=7 NC_046091.1&NC_089723.1 plus
377-  0:	XP_032815095.1	XP_066272800.1	  7e-20
377-  1:	XP_032815197.1	XP_066272900.1	  2e-22
377-  2:	XP_032815600.1	XP_066272944.1	  1e-30
377-  3:	XP_032815298.1	XP_066273005.1	  4e-55
377-  4:	XP_032815304.1	XP_066273006.1	  3e-20
377-  5:	XP_032815444.1	XP_066273041.1	      0
377-  6:	XP_032815466.1	XP_066273073.1	 9e-189
## Alignment 378: score=250.0 e_value=1.5e-10 N=5 NC_046091.1&NC_089723.1 plus
378-  0:	XP_032815192.1	XP_066274732.1	  6e-60
378-  1:	XP_032815288.1	XP_066274785.1	  4e-19
378-  2:	XP_032815309.1	XP_066274804.1	  7e-66
378-  3:	XP_032815307.1	XP_066274807.1	  7e-67
378-  4:	XP_032815428.1	XP_066274832.1	 3e-185
## Alignment 379: score=350.0 e_value=0 N=7 NC_046091.1&NC_089739.1 plus
379-  0:	XP_032815096.1	XP_066269575.1	  2e-56
379-  1:	XP_032815121.1	XP_066269125.1	 5e-105
379-  2:	XP_032815244.1	XP_066268716.1	 7e-229
379-  3:	XP_032815246.1	XP_066268719.1	 3e-226
379-  4:	XP_032815247.1	XP_066268718.1	 1e-230
379-  5:	XP_032815419.1	XP_066269489.1	 8e-294
379-  6:	XP_032815521.1	XP_066268118.1	 3e-104
## Alignment 380: score=250.0 e_value=3.9e-06 N=5 NC_046091.1&NC_089739.1 plus
380-  0:	XP_032815119.1	XP_066268477.1	 2e-124
380-  1:	XP_032815202.1	XP_066268157.1	  1e-80
380-  2:	XP_032815205.1	XP_066268873.1	  1e-52
380-  3:	XP_032815204.1	XP_066268836.1	 5e-138
380-  4:	XP_032815400.1	XP_066268134.1	  9e-97
## Alignment 381: score=250.0 e_value=0 N=5 NC_046091.1&NC_089739.1 plus
381-  0:	XP_032815103.1	XP_066268605.1	 2e-150
381-  1:	XP_032815243.1	XP_066268210.1	  2e-82
381-  2:	XP_032815601.1	XP_066268249.1	  1e-37
381-  3:	XP_032815261.1	XP_066268251.1	 7e-133
381-  4:	XP_032815372.1	XP_066269204.1	 1e-253
## Alignment 382: score=300.0 e_value=0 N=6 NC_046091.1&NC_089739.1 minus
382-  0:	XP_032815139.1	XP_066268708.1	  5e-21
382-  1:	XP_032815261.1	XP_066268251.1	 7e-133
382-  2:	XP_032815604.1	XP_066268820.1	 5e-200
382-  3:	XP_032815438.1	XP_066268400.1	      0
382-  4:	XP_032815534.1	XP_066269390.1	 8e-160
382-  5:	XP_032815532.1	XP_066269389.1	 3e-170
## Alignment 383: score=250.0 e_value=0 N=5 NC_046092.1&NC_046133.1 plus
383-  0:	XP_032815624.1	XP_032833889.1	 9e-244
383-  1:	XP_032815787.1	XP_032834069.1	  6e-34
383-  2:	XP_032815886.1	XP_032834056.1	 1e-108
383-  3:	XP_032815902.1	XP_032833915.1	  1e-41
383-  4:	XP_032815639.1	XP_032833916.1	  1e-40
## Alignment 384: score=450.0 e_value=8.9e-09 N=9 NC_046092.1&NC_046133.1 minus
384-  0:	XP_032815675.1	XP_032834078.1	 5e-112
384-  1:	XP_032815787.1	XP_032834069.1	  6e-34
384-  2:	XP_032815909.1	XP_032833894.1	  2e-87
384-  3:	XP_032815927.1	XP_032834017.1	  2e-30
384-  4:	XP_032815946.1	XP_032833988.1	 4e-208
384-  5:	XP_032815960.1	XP_032834034.1	  1e-45
384-  6:	XP_032815982.1	XP_032834028.1	  4e-31
384-  7:	XP_032816001.1	XP_032834022.1	 2e-103
384-  8:	XP_032816055.1	XP_032834014.1	 7e-152
## Alignment 385: score=400.0 e_value=3.7e-08 N=8 NC_046092.1&NC_089724.1 minus
385-  0:	XP_032815678.1	XP_066276667.1	  3e-28
385-  1:	XP_032815792.1	XP_066276581.1	      0
385-  2:	XP_032815922.1	XP_066276520.1	  3e-40
385-  3:	XP_032816019.1	XP_066276493.1	  1e-22
385-  4:	XP_032816021.1	XP_066276461.1	  9e-96
385-  5:	XP_032816078.1	XP_066276448.1	 2e-126
385-  6:	XP_032816090.1	XP_066276349.1	  1e-31
385-  7:	XP_032816113.1	XP_066276244.1	 6e-166
## Alignment 386: score=350.0 e_value=3.1e-08 N=7 NC_046092.1&NC_089724.1 minus
386-  0:	XP_032815787.1	XP_066275834.1	 4e-107
386-  1:	XP_032815883.1	XP_066275776.1	 4e-287
386-  2:	XP_032815986.1	XP_066275658.1	  2e-24
386-  3:	XP_032815999.1	XP_066275656.1	 5e-184
386-  4:	XP_032816018.1	XP_066275591.1	 7e-181
386-  5:	XP_032816023.1	XP_066275539.1	 5e-255
386-  6:	XP_032816038.1	XP_066275524.1	 2e-119
## Alignment 387: score=500.0 e_value=1.3e-06 N=10 NC_046092.1&NC_089737.1 plus
387-  0:	XP_032815684.1	XP_066265208.1	  6e-72
387-  1:	XP_032815696.1	XP_066265079.1	  3e-37
387-  2:	XP_032815721.1	XP_066265101.1	  1e-42
387-  3:	XP_032815807.1	XP_066265268.1	 1e-174
387-  4:	XP_032815928.1	XP_066264671.1	 1e-153
387-  5:	XP_032815947.1	XP_066265342.1	  4e-12
387-  6:	XP_032815962.1	XP_066265216.1	  3e-65
387-  7:	XP_032815966.1	XP_066265430.1	 1e-143
387-  8:	XP_032815970.1	XP_066266071.1	 1e-105
387-  9:	XP_032816054.1	XP_066265207.1	 4e-118
## Alignment 388: score=300.0 e_value=1.4e-06 N=6 NC_046092.1&NC_089737.1 plus
388-  0:	XP_032815721.1	XP_066264655.1	  3e-21
388-  1:	XP_032815760.1	XP_066265170.1	 7e-179
388-  2:	XP_032815759.1	XP_066265168.1	 5e-178
388-  3:	XP_032815859.1	XP_066265691.1	  4e-56
388-  4:	XP_032815941.1	XP_066265328.1	  4e-53
388-  5:	XP_032816080.1	XP_066266118.1	 1e-149
## Alignment 389: score=350.0 e_value=0 N=7 NC_046093.1&NC_046113.1 plus
389-  0:	XP_032816505.1	XP_032827076.1	 4e-111
389-  1:	XP_032816528.1	XP_032826946.1	 3e-168
389-  2:	XP_032816529.1	XP_032826938.1	      0
389-  3:	XP_032816556.1	XP_032826950.1	  3e-36
389-  4:	XP_032816580.1	XP_032826940.1	 4e-199
389-  5:	XP_032816582.1	XP_032826939.1	 3e-201
389-  6:	XP_032816676.1	XP_032827218.1	  2e-33
## Alignment 390: score=300.0 e_value=8.5e-08 N=6 NC_046093.1&NC_046113.1 plus
390-  0:	XP_032816275.1	XP_032827053.1	  7e-16
390-  1:	XP_032816212.1	XP_032827208.1	  7e-88
390-  2:	XP_032816329.1	XP_032827113.1	  4e-96
390-  3:	XP_032816347.1	XP_032827219.1	 7e-194
390-  4:	XP_032816350.1	XP_032827023.1	 5e-113
390-  5:	XP_032816442.1	XP_032827197.1	 2e-121
## Alignment 391: score=250.0 e_value=0 N=5 NC_046093.1&NC_046113.1 plus
391-  0:	XP_032816504.1	XP_032827074.1	 5e-121
391-  1:	XP_032816634.1	XP_032827054.1	  2e-74
391-  2:	XP_032816683.1	XP_032826997.1	  1e-58
391-  3:	XP_032816745.1	XP_032827006.1	 2e-110
391-  4:	XP_032816747.1	XP_032827005.1	 7e-114
## Alignment 392: score=650.0 e_value=2.4e-24 N=13 NC_046093.1&NC_046113.1 minus
392-  0:	XP_032816154.1	XP_032827125.1	  4e-46
392-  1:	XP_032816216.1	XP_032827092.1	 3e-131
392-  2:	XP_032816218.1	XP_032827182.1	  2e-16
392-  3:	XP_032816377.1	XP_032827100.1	  5e-61
392-  4:	XP_032816431.1	XP_032826894.1	  9e-73
392-  5:	XP_032816435.1	XP_032827067.1	  1e-28
392-  6:	XP_032816544.1	XP_032827154.1	  1e-24
392-  7:	XP_032816592.1	XP_032827062.1	  5e-77
392-  8:	XP_032816593.1	XP_032827061.1	  1e-72
392-  9:	XP_032816594.1	XP_032826985.1	  2e-18
392- 10:	XP_032816596.1	XP_032826995.1	  5e-15
392- 11:	XP_032816614.1	XP_032826974.1	 1e-172
392- 12:	XP_032816683.1	XP_032826997.1	  1e-58
## Alignment 393: score=550.0 e_value=3.6e-11 N=11 NC_046093.1&NC_046122.1 plus
393-  0:	XP_032816121.1	XP_032830717.1	  3e-31
393-  1:	XP_032816205.1	XP_032830584.1	  6e-13
393-  2:	XP_032816208.1	XP_032830384.1	 4e-124
393-  3:	XP_032816286.1	XP_032830672.1	  2e-14
393-  4:	XP_032816347.1	XP_032830616.1	 1e-210
393-  5:	XP_032816355.1	XP_032830521.1	 2e-234
393-  6:	XP_032816463.1	XP_032830428.1	 8e-246
393-  7:	XP_032816556.1	XP_032830422.1	  2e-32
393-  8:	XP_032816633.1	XP_032830398.1	  1e-12
393-  9:	XP_032816634.1	XP_032830403.1	  1e-57
393- 10:	XP_032816654.1	XP_032830439.1	  5e-72
## Alignment 394: score=250.0 e_value=0 N=5 NC_046093.1&NC_046122.1 plus
394-  0:	XP_032816580.1	XP_032830377.1	 7e-214
394-  1:	XP_032816589.1	XP_032830650.1	  5e-50
394-  2:	XP_032816591.1	XP_032830651.1	  2e-49
394-  3:	XP_032816597.1	XP_032830678.1	 7e-204
394-  4:	XP_032816621.1	XP_032830406.1	 4e-116
## Alignment 395: score=350.0 e_value=7.6e-07 N=7 NC_046093.1&NC_046122.1 minus
395-  0:	XP_032816145.1	XP_032830443.1	  1e-57
395-  1:	XP_032816354.1	XP_032830519.1	 2e-235
395-  2:	XP_032816516.1	XP_032830319.1	 5e-119
395-  3:	XP_032816544.1	XP_032830367.1	  4e-18
395-  4:	XP_032816555.1	XP_032830643.1	 5e-130
395-  5:	XP_032816585.1	XP_032830676.1	 8e-180
395-  6:	XP_032816651.1	XP_032830497.1	 9e-116
## Alignment 396: score=650.0 e_value=6.7e-22 N=13 NC_046093.1&NC_089728.1 plus
396-  0:	XP_032816154.1	XP_066290451.1	  3e-25
396-  1:	XP_032816193.1	XP_066290633.1	  3e-44
396-  2:	XP_032816505.1	XP_066290658.1	  4e-92
396-  3:	XP_032816520.1	XP_066290770.1	 1e-104
396-  4:	XP_032816523.1	XP_066290782.1	  3e-57
396-  5:	XP_032816526.1	XP_066290776.1	 7e-104
396-  6:	XP_032816527.1	XP_066290780.1	  4e-47
396-  7:	XP_032816544.1	XP_066290811.1	  5e-26
396-  8:	XP_032816558.1	XP_066290947.1	  2e-22
396-  9:	XP_032816571.1	XP_066288370.1	  3e-77
396- 10:	XP_032816624.1	XP_066288380.1	 2e-114
396- 11:	XP_032816667.1	XP_066288385.1	 4e-126
396- 12:	XP_032816665.1	XP_066288523.1	 6e-214
## Alignment 397: score=650.0 e_value=9e-22 N=13 NC_046093.1&NC_089728.1 plus
397-  0:	XP_032816127.1	XP_066289324.1	 6e-269
397-  1:	XP_032816145.1	XP_066289367.1	  4e-54
397-  2:	XP_032816190.1	XP_066289461.1	  1e-55
397-  3:	XP_032816186.1	XP_066289482.1	 6e-104
397-  4:	XP_032816508.1	XP_066289533.1	 7e-104
397-  5:	XP_032816509.1	XP_066289540.1	  3e-15
397-  6:	XP_032816514.1	XP_066289543.1	  2e-44
397-  7:	XP_032816516.1	XP_066289541.1	  4e-77
397-  8:	XP_032816518.1	XP_066289538.1	      0
397-  9:	XP_032816631.1	XP_066289547.1	  2e-43
397- 10:	XP_032816641.1	XP_066289596.1	 3e-112
397- 11:	XP_032816680.1	XP_066289637.1	 3e-200
397- 12:	XP_032816681.1	XP_066289776.1	  5e-45
## Alignment 398: score=450.0 e_value=2.1e-07 N=9 NC_046093.1&NC_089728.1 plus
398-  0:	XP_032816215.1	XP_066290677.1	 2e-104
398-  1:	XP_032816328.1	XP_066290668.1	 1e-167
398-  2:	XP_032816339.1	XP_066290880.1	 2e-207
398-  3:	XP_032816378.1	XP_066290989.1	  4e-74
398-  4:	XP_032816191.1	XP_066288441.1	 3e-102
398-  5:	XP_032816459.1	XP_066288545.1	  5e-76
398-  6:	XP_032816537.1	XP_066288669.1	  3e-75
398-  7:	XP_032816567.1	XP_066288798.1	 8e-256
398-  8:	XP_032816588.1	XP_066288812.1	 1e-298
## Alignment 399: score=400.0 e_value=6.5e-07 N=8 NC_046093.1&NC_089728.1 plus
399-  0:	XP_032816148.1	XP_066289805.1	  6e-47
399-  1:	XP_032816291.1	XP_066289871.1	 3e-267
399-  2:	XP_032816293.1	XP_066289970.1	  1e-28
399-  3:	XP_032816448.1	XP_066289969.1	  2e-42
399-  4:	XP_032816530.1	XP_066290029.1	 1e-157
399-  5:	XP_032816555.1	XP_066290116.1	 1e-104
399-  6:	XP_032816594.1	XP_066290119.1	  1e-24
399-  7:	XP_032816619.1	XP_066290316.1	 1e-143
## Alignment 400: score=350.0 e_value=1.5e-12 N=7 NC_046093.1&NC_089728.1 plus
400-  0:	XP_032816300.1	XP_066290714.1	  9e-43
400-  1:	XP_032816344.1	XP_066290725.1	 2e-213
400-  2:	XP_032816481.1	XP_066290863.1	  6e-59
400-  3:	XP_032816499.1	XP_066290852.1	      0
400-  4:	XP_032816634.1	XP_066290931.1	  9e-79
400-  5:	XP_032816635.1	XP_066290934.1	  6e-81
400-  6:	XP_032816724.1	XP_066290965.1	      0
## Alignment 401: score=350.0 e_value=6.9e-08 N=7 NC_046093.1&NC_089728.1 plus
401-  0:	XP_032816183.1	XP_066289388.1	 7e-214
401-  1:	XP_032816439.1	XP_066289408.1	      0
401-  2:	XP_032816438.1	XP_066289405.1	      0
401-  3:	XP_032816587.1	XP_066289484.1	 2e-236
401-  4:	XP_032816606.1	XP_066289662.1	  2e-97
401-  5:	XP_032816607.1	XP_066289950.1	  2e-15
401-  6:	XP_032816683.1	XP_066290155.1	  6e-25
## Alignment 402: score=300.0 e_value=0 N=6 NC_046093.1&NC_089728.1 plus
402-  0:	XP_032816239.1	XP_066288482.1	  8e-74
402-  1:	XP_032816240.1	XP_066288484.1	  2e-71
402-  2:	XP_032816278.1	XP_066288551.1	  1e-37
402-  3:	XP_032816356.1	XP_066288600.1	      0
402-  4:	XP_032816383.1	XP_066288678.1	  9e-25
402-  5:	XP_032816168.1	XP_066288707.1	  1e-32
## Alignment 403: score=350.0 e_value=3.2e-07 N=7 NC_046093.1&NC_089728.1 minus
403-  0:	XP_032816147.1	XP_066288738.1	 8e-139
403-  1:	XP_032816126.1	XP_066288645.1	  7e-53
403-  2:	XP_032816149.1	XP_066288573.1	  1e-68
403-  3:	XP_032816275.1	XP_066288555.1	  3e-26
403-  4:	XP_032816277.1	XP_066288553.1	  1e-32
403-  5:	XP_032816290.1	XP_066288364.1	  4e-82
403-  6:	XP_032816294.1	XP_066290901.1	 9e-164
## Alignment 404: score=700.0 e_value=4.3e-17 N=14 NC_046094.1&NC_046105.1 plus
404-  0:	XP_032816858.1	XP_032822941.1	  9e-79
404-  1:	XP_032816791.1	XP_032822945.1	  4e-44
404-  2:	XP_032816895.1	XP_032823053.1	  4e-29
404-  3:	XP_032816914.1	XP_032823051.1	 7e-222
404-  4:	XP_032816915.1	XP_032823054.1	  5e-98
404-  5:	XP_032817044.1	XP_032822878.1	  2e-91
404-  6:	XP_032816801.1	XP_032822787.1	      0
404-  7:	XP_032816803.1	XP_032822777.1	  5e-12
404-  8:	XP_032817122.1	XP_032823124.1	 1e-142
404-  9:	XP_032816786.1	XP_032823155.1	  2e-52
404- 10:	XP_032817159.1	XP_032822883.1	  8e-66
404- 11:	XP_032816806.1	XP_032823211.1	 2e-127
404- 12:	XP_032817194.1	XP_032823265.1	  8e-56
404- 13:	XP_032817204.1	XP_032823268.1	 3e-247
## Alignment 405: score=450.0 e_value=1.1e-10 N=9 NC_046094.1&NC_046105.1 minus
405-  0:	XP_032816825.1	XP_032823172.1	 3e-176
405-  1:	XP_032816822.1	XP_032823167.1	 8e-158
405-  2:	XP_032816874.1	XP_032823165.1	 9e-164
405-  3:	XP_032816986.1	XP_032822838.1	  4e-94
405-  4:	XP_032817039.1	XP_032822768.1	 2e-111
405-  5:	XP_032817157.1	XP_032823074.1	  8e-69
405-  6:	XP_032816805.1	XP_032823062.1	  2e-60
405-  7:	XP_032817169.1	XP_032822941.1	  3e-33
405-  8:	XP_032817216.1	XP_032822920.1	      0
## Alignment 406: score=600.0 e_value=0 N=12 NC_046094.1&NC_046111.1 plus
406-  0:	XP_032816838.1	XP_032826414.1	  1e-69
406-  1:	XP_032816839.1	XP_032826416.1	  2e-69
406-  2:	XP_032816911.1	XP_032826308.1	  1e-38
406-  3:	XP_032816925.1	XP_032825831.1	      0
406-  4:	XP_032817105.1	XP_032826310.1	 4e-275
406-  5:	XP_032817108.1	XP_032825857.1	 4e-135
406-  6:	XP_032817123.1	XP_032826069.1	  7e-61
406-  7:	XP_032817126.1	XP_032826088.1	 4e-155
406-  8:	XP_032816781.1	XP_032826090.1	 9e-174
406-  9:	XP_032816754.1	XP_032825784.1	  4e-53
406- 10:	XP_032816786.1	XP_032826115.1	  1e-60
406- 11:	XP_032816771.1	XP_032826070.1	 4e-203
## Alignment 407: score=300.0 e_value=2.6e-07 N=6 NC_046094.1&NC_046111.1 plus
407-  0:	XP_032816791.1	XP_032825781.1	 1e-109
407-  1:	XP_032816859.1	XP_032826199.1	      0
407-  2:	XP_032816912.1	XP_032826117.1	  2e-46
407-  3:	XP_032817044.1	XP_032826093.1	  4e-94
407-  4:	XP_032816753.1	XP_032825785.1	  4e-64
407-  5:	XP_032816789.1	XP_032826126.1	  1e-22
## Alignment 408: score=300.0 e_value=1.4e-08 N=6 NC_046094.1&NC_046111.1 minus
408-  0:	XP_032816911.1	XP_032826203.1	  2e-39
408-  1:	XP_032817101.1	XP_032826196.1	  4e-96
408-  2:	XP_032817102.1	XP_032826208.1	  2e-27
408-  3:	XP_032816801.1	XP_032825778.1	      0
408-  4:	XP_032817152.1	XP_032826303.1	  9e-19
408-  5:	XP_032817160.1	XP_032825766.1	      0
## Alignment 409: score=400.0 e_value=2.3e-08 N=8 NC_046094.1&NC_046126.1 plus
409-  0:	XP_032816899.1	XP_032831939.1	 8e-162
409-  1:	XP_032816906.1	XP_032831921.1	      0
409-  2:	XP_032816950.1	XP_032831913.1	 7e-185
409-  3:	XP_032816972.1	XP_032831926.1	 7e-114
409-  4:	XP_032817018.1	XP_032832096.1	  1e-51
409-  5:	XP_032817046.1	XP_032831915.1	 1e-312
409-  6:	XP_032817143.1	XP_032832099.1	  1e-82
409-  7:	XP_032817157.1	XP_032832100.1	  1e-56
## Alignment 410: score=300.0 e_value=0 N=6 NC_046094.1&NC_046126.1 plus
410-  0:	XP_032816913.1	XP_032832122.1	 3e-163
410-  1:	XP_032817037.1	XP_032831910.1	  1e-45
410-  2:	XP_032817040.1	XP_032831911.1	  3e-39
410-  3:	XP_032817099.1	XP_032831955.1	 2e-112
410-  4:	XP_032817136.1	XP_032831908.1	      0
410-  5:	XP_032817144.1	XP_032832093.1	  1e-63
## Alignment 411: score=350.0 e_value=7.1e-09 N=7 NC_046094.1&NC_046126.1 minus
411-  0:	XP_032816874.1	XP_032832050.1	  1e-77
411-  1:	XP_032816882.1	XP_032831965.1	  4e-22
411-  2:	XP_032816883.1	XP_032832035.1	  7e-65
411-  3:	XP_032816928.1	XP_032832092.1	 4e-101
411-  4:	XP_032817080.1	XP_032832085.1	  1e-53
411-  5:	XP_032817156.1	XP_032832004.1	  1e-81
411-  6:	XP_032817160.1	XP_032832080.1	      0
## Alignment 412: score=700.0 e_value=1.9e-10 N=14 NC_046094.1&NC_089729.1 plus
412-  0:	XP_032816854.1	XP_066292876.1	  5e-54
412-  1:	XP_032816858.1	XP_066292149.1	  3e-60
412-  2:	XP_032816973.1	XP_066291349.1	  3e-78
412-  3:	XP_032817019.1	XP_066291405.1	 3e-198
412-  4:	XP_032817105.1	XP_066291400.1	 1e-268
412-  5:	XP_032817121.1	XP_066292025.1	 5e-162
412-  6:	XP_032817123.1	XP_066291656.1	  7e-83
412-  7:	XP_032816781.1	XP_066291930.1	 1e-141
412-  8:	XP_032816783.1	XP_066293332.1	  4e-82
412-  9:	XP_032816774.1	XP_066291971.1	 3e-186
412- 10:	XP_032816788.1	XP_066292207.1	  2e-45
412- 11:	XP_032817204.1	XP_066293231.1	 5e-160
412- 12:	XP_032817224.1	XP_066291735.1	  3e-57
412- 13:	XP_032817226.1	XP_066292568.1	  2e-68
## Alignment 413: score=650.0 e_value=9.8e-08 N=13 NC_046094.1&NC_089729.1 plus
413-  0:	XP_032816818.1	XP_066291197.1	 4e-232
413-  1:	XP_032816894.1	XP_066292229.1	  1e-42
413-  2:	XP_032816963.1	XP_066293238.1	 2e-140
413-  3:	XP_032816985.1	XP_066293154.1	 2e-238
413-  4:	XP_032817002.1	XP_066292570.1	  5e-26
413-  5:	XP_032817017.1	XP_066292334.1	 2e-145
413-  6:	XP_032817111.1	XP_066292470.1	  4e-12
413-  7:	XP_032816783.1	XP_066291865.1	  3e-64
413-  8:	XP_032817159.1	XP_066292869.1	  2e-57
413-  9:	XP_032817180.1	XP_066292526.1	  1e-13
413- 10:	XP_032817194.1	XP_066291351.1	  1e-45
413- 11:	XP_032817211.1	XP_066291569.1	 2e-108
413- 12:	XP_032816811.1	XP_066292052.1	      0
## Alignment 414: score=450.0 e_value=0 N=9 NC_046094.1&NC_089729.1 plus
414-  0:	XP_032816851.1	XP_066292316.1	  4e-84
414-  1:	XP_032816885.1	XP_066291610.1	 3e-125
414-  2:	XP_032816934.1	XP_066291238.1	 2e-174
414-  3:	XP_032816936.1	XP_066291240.1	 6e-179
414-  4:	XP_032817000.1	XP_066291291.1	  6e-11
414-  5:	XP_032817004.1	XP_066291260.1	      0
414-  6:	XP_032817006.1	XP_066291333.1	 2e-125
414-  7:	XP_032817012.1	XP_066291328.1	 6e-157
414-  8:	XP_032817119.1	XP_066291624.1	  6e-71
## Alignment 415: score=450.0 e_value=9.2e-12 N=9 NC_046094.1&NC_089729.1 plus
415-  0:	XP_032817079.1	XP_066291918.1	 6e-163
415-  1:	XP_032817077.1	XP_066293283.1	  5e-53
415-  2:	XP_032817140.1	XP_066292388.1	  3e-40
415-  3:	XP_032817143.1	XP_066292065.1	  8e-51
415-  4:	XP_032817144.1	XP_066291857.1	  2e-51
415-  5:	XP_032817165.1	XP_066292074.1	  5e-76
415-  6:	XP_032817169.1	XP_066292149.1	  6e-30
415-  7:	XP_032817178.1	XP_066293132.1	 4e-233
415-  8:	XP_032817215.1	XP_066291681.1	  7e-56
## Alignment 416: score=400.0 e_value=2.9e-11 N=8 NC_046094.1&NC_089729.1 plus
416-  0:	XP_032816856.1	XP_066292202.1	 7e-218
416-  1:	XP_032816881.1	XP_066291202.1	 4e-155
416-  2:	XP_032816928.1	XP_066291734.1	 6e-118
416-  3:	XP_032817105.1	XP_066292982.1	 5e-273
416-  4:	XP_032817126.1	XP_066293284.1	  2e-86
416-  5:	XP_032817125.1	XP_066293138.1	  8e-65
416-  6:	XP_032816774.1	XP_066291099.1	 4e-198
416-  7:	XP_032817141.1	XP_066291274.1	      0
## Alignment 417: score=450.0 e_value=3.7e-19 N=9 NC_046094.1&NC_089729.1 minus
417-  0:	XP_032816956.1	XP_066291837.1	  6e-45
417-  1:	XP_032816965.1	XP_066291515.1	  9e-62
417-  2:	XP_032817122.1	XP_066292027.1	 6e-139
417-  3:	XP_032817126.1	XP_066291465.1	  1e-99
417-  4:	XP_032817125.1	XP_066291764.1	  2e-81
417-  5:	XP_032816765.1	XP_066292080.1	      0
417-  6:	XP_032816783.1	XP_066292169.1	  6e-96
417-  7:	XP_032817143.1	XP_066292634.1	  3e-23
417-  8:	XP_032817156.1	XP_066293339.1	  6e-92
## Alignment 418: score=350.0 e_value=8.4e-10 N=7 NC_046094.1&NC_089729.1 minus
418-  0:	XP_032816840.1	XP_066292671.1	  6e-95
418-  1:	XP_032816843.1	XP_066291771.1	 4e-116
418-  2:	XP_032816895.1	XP_066291753.1	  1e-16
418-  3:	XP_032816903.1	XP_066291740.1	  2e-50
418-  4:	XP_032816913.1	XP_066291277.1	 1e-102
418-  5:	XP_032817014.1	XP_066291864.1	  4e-41
418-  6:	XP_032817096.1	XP_066292050.1	  2e-49
## Alignment 419: score=400.0 e_value=0 N=8 NC_046095.1&NC_089723.1 minus
419-  0:	XP_032817406.1	XP_066271598.1	  1e-11
419-  1:	XP_032817460.1	XP_066274687.1	 2e-142
419-  2:	XP_032817333.1	XP_066274613.1	  1e-74
419-  3:	XP_032817338.1	XP_066274612.1	  5e-73
419-  4:	XP_032817324.1	XP_066274611.1	  4e-44
419-  5:	XP_032817298.1	XP_066274568.1	 3e-263
419-  6:	XP_032817587.1	XP_066274523.1	  7e-94
419-  7:	XP_032817644.1	XP_066274521.1	  2e-81
## Alignment 420: score=500.0 e_value=0 N=10 NC_046095.1&NC_089739.1 plus
420-  0:	XP_032817417.1	XP_066268205.1	 1e-127
420-  1:	XP_032817419.1	XP_066268206.1	 5e-106
420-  2:	XP_032817466.1	XP_066268225.1	 1e-116
420-  3:	XP_032817467.1	XP_066268559.1	  4e-28
420-  4:	XP_032817469.1	XP_066268557.1	  3e-28
420-  5:	XP_032817495.1	XP_066268841.1	 2e-134
420-  6:	XP_032817505.1	XP_066269411.1	      0
420-  7:	XP_032817527.1	XP_066269415.1	 1e-135
420-  8:	XP_032817273.1	XP_066268919.1	 4e-127
420-  9:	XP_032817618.1	XP_066269171.1	  1e-92
## Alignment 421: score=250.0 e_value=0 N=5 NC_046095.1&NC_089739.1 plus
421-  0:	XP_032817286.1	XP_066268365.1	      0
421-  1:	XP_032817289.1	XP_066268366.1	      0
421-  2:	XP_032817363.1	XP_066268359.1	  3e-31
421-  3:	XP_032817270.1	XP_066269590.1	  5e-44
421-  4:	XP_032817726.1	XP_066269372.1	  3e-29
## Alignment 422: score=250.0 e_value=0 N=5 NC_046095.1&NC_089739.1 minus
422-  0:	XP_032817647.1	XP_066268703.1	 5e-247
422-  1:	XP_032817645.1	XP_066268701.1	 3e-307
422-  2:	XP_032817655.1	XP_066268138.1	 2e-143
422-  3:	XP_032817654.1	XP_066268137.1	 6e-154
422-  4:	XP_032817726.1	XP_066269372.1	  3e-29
## Alignment 423: score=300.0 e_value=0 N=6 NC_046095.1&NW_022638108.1 plus
423-  0:	XP_032817339.1	XP_032836057.1	 5e-106
423-  1:	XP_032817363.1	XP_032836092.1	  1e-47
423-  2:	XP_032817311.1	XP_032836071.1	  1e-18
423-  3:	XP_032817352.1	XP_032836093.1	  9e-33
423-  4:	XP_032817355.1	XP_032836094.1	  5e-33
423-  5:	XP_032817356.1	XP_032836096.1	  1e-23
## Alignment 424: score=600.0 e_value=4.5e-19 N=12 NC_046096.1&NC_046107.1 plus
424-  0:	XP_032817858.1	XP_032824078.1	  1e-44
424-  1:	XP_032818040.1	XP_032824097.1	 1e-160
424-  2:	XP_032818110.1	XP_032824001.1	 4e-122
424-  3:	XP_032818111.1	XP_032824123.1	  8e-16
424-  4:	XP_032818137.1	XP_032824128.1	      0
424-  5:	XP_032818175.1	XP_032824147.1	      0
424-  6:	XP_032818182.1	XP_032824154.1	 1e-110
424-  7:	XP_032818186.1	XP_032824153.1	 7e-108
424-  8:	XP_032818197.1	XP_032823987.1	  3e-93
424-  9:	XP_032818259.1	XP_032824203.1	 9e-199
424- 10:	XP_032818284.1	XP_032824295.1	 9e-302
424- 11:	XP_032818306.1	XP_032824300.1	 3e-179
## Alignment 425: score=400.0 e_value=8.1e-10 N=8 NC_046096.1&NC_046107.1 plus
425-  0:	XP_032817977.1	XP_032824089.1	 1e-156
425-  1:	XP_032817983.1	XP_032823980.1	  3e-56
425-  2:	XP_032818008.1	XP_032824192.1	 4e-157
425-  3:	XP_032818078.1	XP_032824302.1	 2e-208
425-  4:	XP_032818098.1	XP_032824314.1	  2e-73
425-  5:	XP_032818093.1	XP_032824320.1	 3e-218
425-  6:	XP_032818090.1	XP_032824332.1	 8e-149
425-  7:	XP_032817863.1	XP_032824333.1	  3e-85
## Alignment 426: score=450.0 e_value=1.3e-08 N=9 NC_046096.1&NC_046107.1 minus
426-  0:	XP_032817890.1	XP_032824326.1	 2e-207
426-  1:	XP_032817912.1	XP_032824295.1	 5e-166
426-  2:	XP_032817944.1	XP_032824188.1	      0
426-  3:	XP_032817960.1	XP_032824180.1	 7e-211
426-  4:	XP_032817972.1	XP_032824114.1	 6e-278
426-  5:	XP_032818037.1	XP_032824100.1	 3e-136
426-  6:	XP_032818117.1	XP_032824370.1	  4e-28
426-  7:	XP_032818119.1	XP_032824073.1	 5e-135
426-  8:	XP_032818166.1	XP_032824018.1	 2e-207
## Alignment 427: score=400.0 e_value=2.6e-11 N=8 NC_046096.1&NC_046107.1 minus
427-  0:	XP_032817956.1	XP_032824016.1	  1e-38
427-  1:	XP_032817970.1	XP_032824323.1	 5e-224
427-  2:	XP_032818060.1	XP_032824013.1	 3e-116
427-  3:	XP_032818072.1	XP_032824307.1	 2e-277
427-  4:	XP_032818075.1	XP_032824308.1	 4e-184
427-  5:	XP_032818118.1	XP_032823979.1	 1e-128
427-  6:	XP_032818135.1	XP_032824132.1	      0
427-  7:	XP_032818312.1	XP_032824030.1	  1e-56
## Alignment 428: score=850.0 e_value=2e-30 N=17 NC_046096.1&NC_089731.1 plus
428-  0:	XP_032817970.1	XP_066297510.1	 1e-205
428-  1:	XP_032817985.1	XP_066297033.1	  5e-78
428-  2:	XP_032818006.1	XP_066296322.1	 9e-253
428-  3:	XP_032818024.1	XP_066296341.1	  1e-40
428-  4:	XP_032818026.1	XP_066296408.1	 8e-158
428-  5:	XP_032818029.1	XP_066295909.1	  3e-50
428-  6:	XP_032818151.1	XP_066296850.1	 6e-195
428-  7:	XP_032818171.1	XP_066296022.1	 2e-217
428-  8:	XP_032818172.1	XP_066296023.1	  1e-67
428-  9:	XP_032818182.1	XP_066296255.1	  2e-88
428- 10:	XP_032818194.1	XP_066296709.1	  3e-29
428- 11:	XP_032818190.1	XP_066296708.1	 6e-105
428- 12:	XP_032818199.1	XP_066296336.1	 6e-219
428- 13:	XP_032818217.1	XP_066296207.1	 2e-247
428- 14:	XP_032818219.1	XP_066296963.1	  1e-73
428- 15:	XP_032817881.1	XP_066295854.1	 4e-247
428- 16:	XP_032818312.1	XP_066297600.1	  2e-22
## Alignment 429: score=600.0 e_value=0 N=12 NC_046096.1&NC_089731.1 plus
429-  0:	XP_032817903.1	XP_066296907.1	  9e-24
429-  1:	XP_032817899.1	XP_066296901.1	      0
429-  2:	XP_032817901.1	XP_066296905.1	      0
429-  3:	XP_032817902.1	XP_066296906.1	      0
429-  4:	XP_032817973.1	XP_066297459.1	      0
429-  5:	XP_032818000.1	XP_066296055.1	 1e-114
429-  6:	XP_032818023.1	XP_066296740.1	 1e-133
429-  7:	XP_032818057.1	XP_066296316.1	  4e-43
429-  8:	XP_032818149.1	XP_066296075.1	  4e-32
429-  9:	XP_032818164.1	XP_066297061.1	  9e-51
429- 10:	XP_032818263.1	XP_066296081.1	  2e-74
429- 11:	XP_032818275.1	XP_066295927.1	 2e-206
## Alignment 430: score=500.0 e_value=7e-08 N=10 NC_046096.1&NC_089731.1 plus
430-  0:	XP_032817983.1	XP_066296853.1	  4e-53
430-  1:	XP_032817996.1	XP_066295979.1	 9e-174
430-  2:	XP_032818078.1	XP_066297431.1	 5e-176
430-  3:	XP_032818081.1	XP_066296226.1	  6e-32
430-  4:	XP_032818098.1	XP_066296626.1	 4e-184
430-  5:	XP_032818103.1	XP_066295915.1	 4e-146
430-  6:	XP_032818119.1	XP_066297414.1	 8e-136
430-  7:	XP_032818125.1	XP_066295889.1	  2e-72
430-  8:	XP_032818129.1	XP_066295841.1	 1e-265
430-  9:	XP_032818164.1	XP_066296246.1	  3e-81
## Alignment 431: score=500.0 e_value=0 N=10 NC_046096.1&NC_089731.1 plus
431-  0:	XP_032817928.1	XP_066296227.1	 2e-257
431-  1:	XP_032818034.1	XP_066296305.1	 8e-110
431-  2:	XP_032818049.1	XP_066295838.1	  1e-81
431-  3:	XP_032818096.1	XP_066297192.1	      0
431-  4:	XP_032818090.1	XP_066296477.1	 2e-120
431-  5:	XP_032818130.1	XP_066297681.1	  2e-32
431-  6:	XP_032818147.1	XP_066296342.1	 3e-222
431-  7:	XP_032818300.1	XP_066296104.1	  5e-21
431-  8:	XP_032818303.1	XP_066296106.1	  2e-34
431-  9:	XP_032818312.1	XP_066297086.1	  8e-29
## Alignment 432: score=400.0 e_value=0 N=8 NC_046096.1&NC_089731.1 plus
432-  0:	XP_032817908.1	XP_066296082.1	  3e-74
432-  1:	XP_032817997.1	XP_066297156.1	 9e-118
432-  2:	XP_032817999.1	XP_066296978.1	  4e-82
432-  3:	XP_032818099.1	XP_066296979.1	 1e-130
432-  4:	XP_032818114.1	XP_066296070.1	 6e-298
432-  5:	XP_032818116.1	XP_066296069.1	      0
432-  6:	XP_032818117.1	XP_066296585.1	  2e-50
432-  7:	XP_032818164.1	XP_066297037.1	  3e-70
## Alignment 433: score=300.0 e_value=6.3e-08 N=6 NC_046096.1&NC_089731.1 plus
433-  0:	XP_032817890.1	XP_066295977.1	 3e-199
433-  1:	XP_032818010.1	XP_066297055.1	 1e-245
433-  2:	XP_032818063.1	XP_066297660.1	 1e-178
433-  3:	XP_032818062.1	XP_066297658.1	 4e-123
433-  4:	XP_032818082.1	XP_066297201.1	 5e-242
433-  5:	XP_032818118.1	XP_066295890.1	 4e-108
## Alignment 434: score=250.0 e_value=0 N=5 NC_046096.1&NC_089731.1 minus
434-  0:	XP_032817953.1	XP_066297428.1	  1e-95
434-  1:	XP_032818072.1	XP_066297449.1	 1e-289
434-  2:	XP_032818073.1	XP_066297448.1	 3e-280
434-  3:	XP_032818075.1	XP_066297453.1	 3e-186
434-  4:	XP_032818113.1	XP_066296068.1	      0
## Alignment 435: score=500.0 e_value=9.3e-11 N=10 NC_046097.1&NC_046099.1 plus
435-  0:	XP_032818606.1	XP_032819578.1	 2e-293
435-  1:	XP_032818664.1	XP_032819748.1	 2e-102
435-  2:	XP_032818690.1	XP_032819811.1	 2e-124
435-  3:	XP_032818700.1	XP_032820197.1	  8e-29
435-  4:	XP_032818766.1	XP_032819850.1	 3e-171
435-  5:	XP_032818774.1	XP_032819855.1	  1e-53
435-  6:	XP_032818888.1	XP_032819947.1	      0
435-  7:	XP_032818890.1	XP_032820004.1	  3e-88
435-  8:	XP_032818893.1	XP_032820068.1	  2e-66
435-  9:	XP_032818895.1	XP_032820069.1	  4e-72
## Alignment 436: score=400.0 e_value=4.2e-15 N=8 NC_046097.1&NC_046099.1 plus
436-  0:	XP_032818824.1	XP_032819557.1	 8e-105
436-  1:	XP_032818832.1	XP_032819590.1	 9e-133
436-  2:	XP_032818834.1	XP_032819592.1	 3e-113
436-  3:	XP_032818861.1	XP_032819618.1	  1e-79
436-  4:	XP_032818862.1	XP_032819616.1	  6e-95
436-  5:	XP_032818867.1	XP_032820182.1	 1e-197
436-  6:	XP_032818872.1	XP_032820184.1	 1e-218
436-  7:	XP_032818425.1	XP_032819619.1	  1e-82
## Alignment 437: score=300.0 e_value=7.4e-07 N=6 NC_046097.1&NC_046099.1 plus
437-  0:	XP_032818480.1	XP_032819828.1	 2e-276
437-  1:	XP_032818587.1	XP_032819879.1	  3e-45
437-  2:	XP_032818614.1	XP_032820008.1	  6e-30
437-  3:	XP_032818616.1	XP_032820014.1	  1e-66
437-  4:	XP_032818667.1	XP_032820037.1	 9e-103
437-  5:	XP_032818741.1	XP_032820135.1	  8e-14
## Alignment 438: score=300.0 e_value=0 N=6 NC_046097.1&NC_046099.1 minus
438-  0:	XP_032818695.1	XP_032819683.1	 2e-173
438-  1:	XP_032818749.1	XP_032819669.1	  2e-22
438-  2:	XP_032818856.1	XP_032820175.1	      0
438-  3:	XP_032818857.1	XP_032820174.1	      0
438-  4:	XP_032818874.1	XP_032819602.1	 1e-156
438-  5:	XP_032818966.1	XP_032820190.1	  3e-29
## Alignment 439: score=450.0 e_value=1.1e-12 N=9 NC_046097.1&NC_046101.1 plus
439-  0:	XP_032818609.1	XP_032820662.1	  7e-48
439-  1:	XP_032818411.1	XP_032820752.1	 5e-156
439-  2:	XP_032818685.1	XP_032820758.1	  1e-43
439-  3:	XP_032818356.1	XP_032820799.1	  2e-67
439-  4:	XP_032818359.1	XP_032820800.1	  5e-71
439-  5:	XP_032818426.1	XP_032820886.1	  1e-46
439-  6:	XP_032818854.1	XP_032821006.1	      0
439-  7:	XP_032818874.1	XP_032821013.1	 1e-148
439-  8:	XP_032818966.1	XP_032821024.1	  2e-50
## Alignment 440: score=400.0 e_value=1e-11 N=8 NC_046097.1&NC_046101.1 plus
440-  0:	XP_032818551.1	XP_032820857.1	  2e-70
440-  1:	XP_032818556.1	XP_032820866.1	 4e-150
440-  2:	XP_032818557.1	XP_032820876.1	  2e-13
440-  3:	XP_032818581.1	XP_032820893.1	  7e-68
440-  4:	XP_032818586.1	XP_032820898.1	 3e-186
440-  5:	XP_032818664.1	XP_032820951.1	      0
440-  6:	XP_032818703.1	XP_032821012.1	  9e-74
440-  7:	XP_032818861.1	XP_032821119.1	 1e-115
## Alignment 441: score=550.0 e_value=0 N=11 NC_046097.1&NC_046101.1 minus
441-  0:	XP_032818519.1	XP_032821080.1	  3e-67
441-  1:	XP_032818529.1	XP_032821081.1	 1e-175
441-  2:	XP_032818531.1	XP_032821066.1	 9e-100
441-  3:	XP_032818660.1	XP_032821034.1	  1e-24
441-  4:	XP_032818700.1	XP_032821018.1	  6e-54
441-  5:	XP_032818701.1	XP_032820814.1	  1e-16
441-  6:	XP_032818416.1	XP_032820749.1	  3e-62
441-  7:	XP_032818339.1	XP_032820745.1	 4e-199
441-  8:	XP_032818417.1	XP_032820741.1	  9e-64
441-  9:	XP_032818426.1	XP_032820623.1	  6e-53
441- 10:	XP_032818939.1	XP_032820688.1	 2e-202
## Alignment 442: score=350.0 e_value=0 N=7 NC_046097.1&NC_046121.1 plus
442-  0:	XP_032818609.1	XP_032829981.1	  9e-60
442-  1:	XP_032818672.1	XP_032830134.1	  2e-86
442-  2:	XP_032818673.1	XP_032830135.1	  8e-80
442-  3:	XP_032818685.1	XP_032830175.1	  3e-46
442-  4:	XP_032818686.1	XP_032830245.1	      0
442-  5:	XP_032818703.1	XP_032830287.1	  4e-73
442-  6:	XP_032818772.1	XP_032830049.1	  3e-27
## Alignment 443: score=600.0 e_value=4e-09 N=12 NC_046097.1&NC_089725.1 plus
443-  0:	XP_032818529.1	XP_066282152.1	  3e-54
443-  1:	XP_032818531.1	XP_066282279.1	  1e-95
443-  2:	XP_032818549.1	XP_066282372.1	  2e-40
443-  3:	XP_032818653.1	XP_066282402.1	 3e-243
443-  4:	XP_032818663.1	XP_066282455.1	  2e-75
443-  5:	XP_032818668.1	XP_066282493.1	 5e-135
443-  6:	XP_032818726.1	XP_066282572.1	 9e-145
443-  7:	XP_032818741.1	XP_066282633.1	  2e-21
443-  8:	XP_032818385.1	XP_066282635.1	  2e-54
443-  9:	XP_032818815.1	XP_066282727.1	  8e-20
443- 10:	XP_032818874.1	XP_066282769.1	 5e-130
443- 11:	XP_032818923.1	XP_066282849.1	 2e-207
## Alignment 444: score=450.0 e_value=0 N=9 NC_046097.1&NC_089725.1 plus
444-  0:	XP_032818512.1	XP_066280567.1	 5e-180
444-  1:	XP_032818699.1	XP_066280585.1	  2e-93
444-  2:	XP_032818706.1	XP_066280708.1	  4e-17
444-  3:	XP_032818836.1	XP_066280875.1	      0
444-  4:	XP_032818861.1	XP_066281019.1	  2e-77
444-  5:	XP_032818887.1	XP_066281071.1	 4e-151
444-  6:	XP_032818891.1	XP_066281181.1	  6e-31
444-  7:	XP_032818956.1	XP_066281306.1	 3e-208
444-  8:	XP_032818959.1	XP_066281310.1	 9e-209
## Alignment 445: score=400.0 e_value=1.3e-06 N=8 NC_046097.1&NC_089725.1 plus
445-  0:	XP_032818509.1	XP_066281446.1	 7e-111
445-  1:	XP_032818581.1	XP_066281648.1	  3e-74
445-  2:	XP_032818613.1	XP_066281667.1	  3e-51
445-  3:	XP_032818635.1	XP_066281703.1	 1e-148
445-  4:	XP_032818702.1	XP_066281821.1	 2e-113
445-  5:	XP_032818750.1	XP_066281798.1	 5e-167
445-  6:	XP_032818772.1	XP_066281866.1	  9e-29
445-  7:	XP_032818966.1	XP_066281940.1	  2e-44
## Alignment 446: score=400.0 e_value=2.7e-09 N=8 NC_046097.1&NC_089725.1 plus
446-  0:	XP_032818518.1	XP_066279245.1	 2e-240
446-  1:	XP_032818553.1	XP_066279256.1	  6e-75
446-  2:	XP_032818414.1	XP_066279318.1	  1e-30
446-  3:	XP_032818764.1	XP_066279332.1	 6e-124
446-  4:	XP_032818766.1	XP_066279334.1	 6e-154
446-  5:	XP_032818770.1	XP_066279419.1	 5e-302
446-  6:	XP_032818832.1	XP_066279535.1	  9e-87
446-  7:	XP_032818834.1	XP_066279540.1	 8e-112
## Alignment 447: score=350.0 e_value=4.8e-07 N=7 NC_046097.1&NC_089725.1 plus
447-  0:	XP_032818445.1	XP_066282627.1	  5e-12
447-  1:	XP_032818519.1	XP_066282715.1	 8e-105
447-  2:	XP_032818520.1	XP_066282416.1	  1e-31
447-  3:	XP_032818575.1	XP_066282758.1	 8e-100
447-  4:	XP_032818677.1	XP_066282774.1	 6e-132
447-  5:	XP_032818688.1	XP_066282787.1	      0
447-  6:	XP_032818768.1	XP_066282832.1	 4e-270
## Alignment 448: score=300.0 e_value=2.4e-07 N=6 NC_046097.1&NC_089725.1 plus
448-  0:	XP_032818446.1	XP_066281145.1	 6e-197
448-  1:	XP_032818605.1	XP_066281347.1	  1e-13
448-  2:	XP_032818609.1	XP_066281389.1	  6e-80
448-  3:	XP_032818610.1	XP_066281404.1	  3e-60
448-  4:	XP_032818747.1	XP_066281424.1	  3e-66
448-  5:	XP_032818809.1	XP_066281531.1	 3e-209
## Alignment 449: score=450.0 e_value=6.1e-11 N=9 NC_046098.1&NC_046104.1 plus
449-  0:	XP_032819208.1	XP_032822274.1	 6e-140
449-  1:	XP_032819216.1	XP_032822326.1	 1e-294
449-  2:	XP_032819222.1	XP_032822366.1	 7e-111
449-  3:	XP_032819226.1	XP_032822367.1	 3e-193
449-  4:	XP_032819251.1	XP_032822452.1	 1e-196
449-  5:	XP_032819302.1	XP_032822461.1	      0
449-  6:	XP_032818979.1	XP_032822470.1	 3e-118
449-  7:	XP_032819306.1	XP_032822553.1	 3e-122
449-  8:	XP_032819313.1	XP_032822738.1	  1e-71
## Alignment 450: score=450.0 e_value=3.5e-09 N=9 NC_046098.1&NC_046104.1 minus
450-  0:	XP_032819001.1	XP_032822654.1	  8e-21
450-  1:	XP_032819095.1	XP_032822618.1	  2e-16
450-  2:	XP_032819099.1	XP_032822595.1	 5e-192
450-  3:	XP_032819239.1	XP_032822541.1	  2e-70
450-  4:	XP_032819261.1	XP_032822507.1	  3e-45
450-  5:	XP_032819339.1	XP_032822360.1	  3e-33
450-  6:	XP_032819366.1	XP_032822281.1	  5e-26
450-  7:	XP_032819377.1	XP_032822730.1	      0
450-  8:	XP_032819472.1	XP_032822259.1	  1e-90
## Alignment 451: score=250.0 e_value=9.2e-06 N=5 NC_046098.1&NC_046104.1 minus
451-  0:	XP_032818984.1	XP_032822584.1	 1e-143
451-  1:	XP_032818986.1	XP_032822581.1	  2e-31
451-  2:	XP_032819191.1	XP_032822430.1	 4e-256
451-  3:	XP_032819204.1	XP_032822411.1	  1e-18
451-  4:	XP_032819383.1	XP_032822319.1	 4e-112
## Alignment 452: score=550.0 e_value=0 N=11 NC_046098.1&NC_046110.1 minus
452-  0:	XP_032819052.1	XP_032825658.1	      0
452-  1:	XP_032819055.1	XP_032825657.1	      0
452-  2:	XP_032819165.1	XP_032825691.1	  6e-98
452-  3:	XP_032818978.1	XP_032825528.1	 6e-186
452-  4:	XP_032819220.1	XP_032825477.1	  1e-17
452-  5:	XP_032819226.1	XP_032825420.1	 8e-198
452-  6:	XP_032819293.1	XP_032825419.1	 1e-231
452-  7:	XP_032819297.1	XP_032825404.1	  8e-45
452-  8:	XP_032819313.1	XP_032825632.1	  4e-81
452-  9:	XP_032819366.1	XP_032825641.1	 5e-104
452- 10:	XP_032819372.1	XP_032825536.1	 5e-125
## Alignment 453: score=450.0 e_value=1.3e-07 N=9 NC_046098.1&NC_046114.1 plus
453-  0:	XP_032819017.1	XP_032827410.1	  2e-82
453-  1:	XP_032819019.1	XP_032827368.1	 5e-213
453-  2:	XP_032819165.1	XP_032827636.1	  4e-80
453-  3:	XP_032819186.1	XP_032827277.1	  4e-41
453-  4:	XP_032819226.1	XP_032827330.1	  6e-88
453-  5:	XP_032819264.1	XP_032827411.1	  1e-60
453-  6:	XP_032819323.1	XP_032827460.1	 4e-315
453-  7:	XP_032819350.1	XP_032827464.1	  5e-46
453-  8:	XP_032819471.1	XP_032827517.1	  1e-52
## Alignment 454: score=400.0 e_value=1.6e-09 N=8 NC_046098.1&NC_046114.1 plus
454-  0:	XP_032819004.1	XP_032827294.1	 9e-126
454-  1:	XP_032819010.1	XP_032827604.1	  2e-77
454-  2:	XP_032819183.1	XP_032827276.1	  3e-88
454-  3:	XP_032819206.1	XP_032827275.1	  2e-22
454-  4:	XP_032819209.1	XP_032827631.1	 5e-261
454-  5:	XP_032819255.1	XP_032827416.1	      0
454-  6:	XP_032819279.1	XP_032827459.1	 2e-114
454-  7:	XP_032819492.1	XP_032827515.1	  9e-14
## Alignment 455: score=350.0 e_value=3.7e-06 N=7 NC_046098.1&NC_046114.1 minus
455-  0:	XP_032818986.1	XP_032827357.1	  3e-55
455-  1:	XP_032819102.1	XP_032827634.1	 6e-120
455-  2:	XP_032819180.1	XP_032827461.1	  4e-43
455-  3:	XP_032819263.1	XP_032827412.1	  6e-22
455-  4:	XP_032819264.1	XP_032827409.1	  5e-32
455-  5:	XP_032819299.1	XP_032827283.1	      0
455-  6:	XP_032819313.1	XP_032827314.1	  2e-74
## Alignment 456: score=400.0 e_value=0 N=8 NC_046098.1&NC_046116.1 plus
456-  0:	XP_032819183.1	XP_032828229.1	  5e-62
456-  1:	XP_032819239.1	XP_032828401.1	  1e-85
456-  2:	XP_032819242.1	XP_032828403.1	  8e-87
456-  3:	XP_032819279.1	XP_032828237.1	 1e-128
456-  4:	XP_032819352.1	XP_032828272.1	 4e-159
456-  5:	XP_032819373.1	XP_032828241.1	 1e-145
456-  6:	XP_032819405.1	XP_032828318.1	  5e-23
456-  7:	XP_032819448.1	XP_032828311.1	 4e-102
## Alignment 457: score=300.0 e_value=0 N=6 NC_046098.1&NC_046116.1 plus
457-  0:	XP_032819189.1	XP_032828347.1	      0
457-  1:	XP_032819191.1	XP_032828352.1	 3e-242
457-  2:	XP_032819193.1	XP_032828353.1	 8e-241
457-  3:	XP_032819196.1	XP_032828196.1	      0
457-  4:	XP_032819221.1	XP_032828286.1	      0
457-  5:	XP_032819339.1	XP_032828344.1	  6e-48
## Alignment 458: score=750.0 e_value=1.3e-16 N=15 NC_046098.1&NC_089726.1 plus
458-  0:	XP_032818987.1	XP_066283977.1	  4e-92
458-  1:	XP_032818996.1	XP_066284091.1	 1e-188
458-  2:	XP_032818997.1	XP_066284092.1	 2e-174
458-  3:	XP_032819072.1	XP_066284156.1	  2e-46
458-  4:	XP_032819180.1	XP_066284160.1	 1e-287
458-  5:	XP_032819212.1	XP_066284238.1	 8e-180
458-  6:	XP_032819218.1	XP_066284253.1	 9e-150
458-  7:	XP_032819279.1	XP_066284296.1	 2e-120
458-  8:	XP_032819304.1	XP_066284511.1	  4e-15
458-  9:	XP_032819341.1	XP_066284531.1	  8e-24
458- 10:	XP_032819366.1	XP_066284586.1	  6e-53
458- 11:	XP_032819422.1	XP_066284758.1	 4e-240
458- 12:	XP_032819430.1	XP_066284851.1	 8e-267
458- 13:	XP_032819455.1	XP_066284881.1	 8e-156
458- 14:	XP_032819478.1	XP_066284952.1	  4e-99
## Alignment 459: score=500.0 e_value=0 N=10 NC_046098.1&NC_089726.1 plus
459-  0:	XP_032819019.1	XP_066284328.1	 1e-210
459-  1:	XP_032819057.1	XP_066284363.1	 8e-167
459-  2:	XP_032819098.1	XP_066284375.1	 1e-127
459-  3:	XP_032819099.1	XP_066284410.1	 7e-175
459-  4:	XP_032819222.1	XP_066284518.1	  5e-32
459-  5:	XP_032819281.1	XP_066284748.1	  6e-95
459-  6:	XP_032819282.1	XP_066284749.1	  8e-77
459-  7:	XP_032819337.1	XP_066284904.1	 2e-243
459-  8:	XP_032819411.1	XP_066285027.1	 6e-177
459-  9:	XP_032819513.1	XP_066285102.1	 1e-266
## Alignment 460: score=450.0 e_value=3.3e-07 N=9 NC_046098.1&NC_089726.1 plus
460-  0:	XP_032819072.1	XP_066284672.1	  2e-95
460-  1:	XP_032819108.1	XP_066284801.1	  6e-42
460-  2:	XP_032819146.1	XP_066284831.1	  5e-37
460-  3:	XP_032819190.1	XP_066284909.1	 1e-145
460-  4:	XP_032819294.1	XP_066284966.1	  4e-45
460-  5:	XP_032819307.1	XP_066284994.1	  3e-32
460-  6:	XP_032819314.1	XP_066285057.1	 2e-176
460-  7:	XP_032819377.1	XP_066285246.1	      0
460-  8:	XP_032819425.1	XP_066285260.1	      0
## Alignment 461: score=300.0 e_value=6.1e-06 N=6 NC_046098.1&NC_089726.1 plus
461-  0:	XP_032819040.1	XP_066283241.1	      0
461-  1:	XP_032819081.1	XP_066283253.1	  1e-45
461-  2:	XP_032819188.1	XP_066283324.1	  5e-30
461-  3:	XP_032818979.1	XP_066283375.1	  3e-81
461-  4:	XP_032819321.1	XP_066283559.1	  2e-53
461-  5:	XP_032819348.1	XP_066283603.1	  1e-11
## Alignment 462: score=250.0 e_value=1.8e-12 N=5 NC_046098.1&NC_089726.1 plus
462-  0:	XP_032819344.1	XP_066285371.1	 8e-192
462-  1:	XP_032819346.1	XP_066285373.1	  8e-53
462-  2:	XP_032819345.1	XP_066285376.1	  1e-69
462-  3:	XP_032819347.1	XP_066285384.1	  5e-54
462-  4:	XP_032819473.1	XP_066285541.1	      0
## Alignment 463: score=450.0 e_value=7.1e-09 N=9 NC_046098.1&NC_089726.1 minus
463-  0:	XP_032819010.1	XP_066285295.1	  4e-72
463-  1:	XP_032819022.1	XP_066285126.1	  9e-11
463-  2:	XP_032819069.1	XP_066284998.1	 8e-129
463-  3:	XP_032819102.1	XP_066284944.1	 2e-118
463-  4:	XP_032819110.1	XP_066284804.1	  2e-41
463-  5:	XP_032818978.1	XP_066284747.1	 2e-148
463-  6:	XP_032819221.1	XP_066284524.1	      0
463-  7:	XP_032819303.1	XP_066284514.1	  3e-14
463-  8:	XP_032819379.1	XP_066284451.1	 1e-123
## Alignment 464: score=300.0 e_value=1.9e-07 N=6 NC_046098.1&NC_089726.1 minus
464-  0:	XP_032819083.1	XP_066285170.1	  2e-33
464-  1:	XP_032819166.1	XP_066285154.1	 1e-167
464-  2:	XP_032818977.1	XP_066285065.1	  4e-17
464-  3:	XP_032819299.1	XP_066285017.1	      0
464-  4:	XP_032819336.1	XP_066284905.1	 3e-242
464-  5:	XP_032819364.1	XP_066284689.1	      0
## Alignment 465: score=250.0 e_value=9.1e-07 N=5 NC_046098.1&NC_089726.1 minus
465-  0:	XP_032819017.1	XP_066283340.1	  2e-55
465-  1:	XP_032819200.1	XP_066283510.1	 5e-150
465-  2:	XP_032819389.1	XP_066283138.1	 1e-129
465-  3:	XP_032819391.1	XP_066283140.1	  3e-35
465-  4:	XP_032819513.1	XP_066283112.1	 7e-144
## Alignment 466: score=400.0 e_value=0 N=8 NC_046099.1&NC_046101.1 plus
466-  0:	XP_032819678.1	XP_032820676.1	 8e-161
466-  1:	XP_032819679.1	XP_032820677.1	 4e-159
466-  2:	XP_032819752.1	XP_032820697.1	  3e-70
466-  3:	XP_032819957.1	XP_032820703.1	 3e-212
466-  4:	XP_032820004.1	XP_032820774.1	  8e-90
466-  5:	XP_032820078.1	XP_032820629.1	  1e-39
466-  6:	XP_032820082.1	XP_032821004.1	      0
466-  7:	XP_032820114.1	XP_032821161.1	 2e-104
## Alignment 467: score=350.0 e_value=9.5e-06 N=7 NC_046099.1&NC_046101.1 plus
467-  0:	XP_032819590.1	XP_032820797.1	 1e-116
467-  1:	XP_032819592.1	XP_032820798.1	 5e-129
467-  2:	XP_032819680.1	XP_032820625.1	 6e-125
467-  3:	XP_032820197.1	XP_032820814.1	  3e-25
467-  4:	XP_032819926.1	XP_032820911.1	      0
467-  5:	XP_032819931.1	XP_032820962.1	 4e-112
467-  6:	XP_032820136.1	XP_032821136.1	 5e-118
## Alignment 468: score=400.0 e_value=5.7e-06 N=8 NC_046099.1&NC_046101.1 minus
468-  0:	XP_032819616.1	XP_032821119.1	  4e-83
468-  1:	XP_032820182.1	XP_032821117.1	 2e-180
468-  2:	XP_032819779.1	XP_032821054.1	 1e-174
468-  3:	XP_032820197.1	XP_032821018.1	  1e-31
468-  4:	XP_032819833.1	XP_032821001.1	  7e-63
468-  5:	XP_032819929.1	XP_032820965.1	 6e-119
468-  6:	XP_032819933.1	XP_032820770.1	  5e-65
468-  7:	XP_032820008.1	XP_032820660.1	  9e-17
## Alignment 469: score=350.0 e_value=1.1e-07 N=7 NC_046099.1&NC_046101.1 minus
469-  0:	XP_032820190.1	XP_032821024.1	  3e-42
469-  1:	XP_032819602.1	XP_032821013.1	 2e-168
469-  2:	XP_032820174.1	XP_032821007.1	      0
469-  3:	XP_032819623.1	XP_032820862.1	  1e-79
469-  4:	XP_032819677.1	XP_032820816.1	      0
469-  5:	XP_032819881.1	XP_032820669.1	  1e-10
469-  6:	XP_032819883.1	XP_032820665.1	 4e-237
## Alignment 470: score=600.0 e_value=1e-17 N=12 NC_046099.1&NC_089725.1 plus
470-  0:	XP_032819549.1	XP_066282185.1	 2e-177
470-  1:	XP_032819534.1	XP_066282210.1	 8e-232
470-  2:	XP_032819755.1	XP_066282214.1	  1e-60
470-  3:	XP_032819749.1	XP_066282217.1	 7e-216
470-  4:	XP_032819788.1	XP_066282305.1	  1e-56
470-  5:	XP_032819826.1	XP_066282356.1	 6e-145
470-  6:	XP_032819858.1	XP_066282469.1	  3e-30
470-  7:	XP_032819855.1	XP_066282462.1	  3e-54
470-  8:	XP_032819861.1	XP_066282657.1	  5e-32
470-  9:	XP_032819957.1	XP_066282682.1	 2e-179
470- 10:	XP_032819972.1	XP_066282695.1	  6e-66
470- 11:	XP_032820100.1	XP_066282752.1	  3e-99
## Alignment 471: score=600.0 e_value=6.6e-19 N=12 NC_046099.1&NC_089725.1 plus
471-  0:	XP_032819548.1	XP_066279892.1	      0
471-  1:	XP_032819580.1	XP_066279908.1	  8e-30
471-  2:	XP_032819673.1	XP_066279970.1	 4e-167
471-  3:	XP_032820195.1	XP_066279978.1	  8e-58
471-  4:	XP_032819787.1	XP_066280098.1	  1e-40
471-  5:	XP_032819794.1	XP_066280100.1	  2e-44
471-  6:	XP_032819871.1	XP_066280099.1	 2e-153
471-  7:	XP_032819885.1	XP_066280112.1	  3e-87
471-  8:	XP_032819884.1	XP_066280121.1	  1e-76
471-  9:	XP_032819948.1	XP_066280307.1	 2e-235
471- 10:	XP_032819953.1	XP_066280312.1	 2e-114
471- 11:	XP_032820099.1	XP_066280351.1	 2e-241
## Alignment 472: score=550.0 e_value=5.9e-14 N=11 NC_046099.1&NC_089725.1 plus
472-  0:	XP_032819643.1	XP_066280947.1	  1e-55
472-  1:	XP_032819748.1	XP_066281016.1	  4e-96
472-  2:	XP_032819758.1	XP_066281017.1	  4e-21
472-  3:	XP_032819762.1	XP_066281183.1	      0
472-  4:	XP_032819765.1	XP_066281334.1	 6e-119
472-  5:	XP_032819781.1	XP_066281481.1	  1e-83
472-  6:	XP_032819809.1	XP_066281507.1	  2e-11
472-  7:	XP_032819829.1	XP_066281588.1	 3e-130
472-  8:	XP_032819899.1	XP_066281637.1	      0
472-  9:	XP_032819936.1	XP_066279089.1	 1e-187
472- 10:	XP_032820150.1	XP_066281883.1	  3e-42
## Alignment 473: score=450.0 e_value=1.1e-12 N=9 NC_046099.1&NC_089725.1 plus
473-  0:	XP_032819768.1	XP_066281021.1	  1e-38
473-  1:	XP_032820197.1	XP_066281036.1	  1e-29
473-  2:	XP_032819837.1	XP_066281079.1	      0
473-  3:	XP_032819873.1	XP_066281256.1	  2e-67
473-  4:	XP_032819877.1	XP_066281261.1	  3e-80
473-  5:	XP_032819944.1	XP_066281448.1	 3e-192
473-  6:	XP_032819943.1	XP_066281437.1	 9e-266
473-  7:	XP_032820078.1	XP_066281546.1	  8e-21
473-  8:	XP_032820152.1	XP_066281706.1	      0
## Alignment 474: score=400.0 e_value=1.1e-06 N=8 NC_046099.1&NC_089725.1 plus
474-  0:	XP_032819601.1	XP_066281277.1	  1e-59
474-  1:	XP_032819669.1	XP_066281402.1	  3e-19
474-  2:	XP_032819675.1	XP_066281589.1	 3e-107
474-  3:	XP_032819809.1	XP_066281791.1	  3e-36
474-  4:	XP_032819888.1	XP_066281967.1	 1e-137
474-  5:	XP_032820109.1	XP_066282132.1	 3e-112
474-  6:	XP_032820114.1	XP_066282140.1	  7e-94
474-  7:	XP_032820135.1	XP_066282207.1	  2e-13
## Alignment 475: score=350.0 e_value=1.8e-07 N=7 NC_046099.1&NC_089725.1 plus
475-  0:	XP_032819613.1	XP_066282557.1	 4e-208
475-  1:	XP_032819614.1	XP_066282596.1	 2e-265
475-  2:	XP_032819686.1	XP_066282707.1	 8e-180
475-  3:	XP_032819823.1	XP_066282768.1	  2e-88
475-  4:	XP_032819862.1	XP_066282905.1	 7e-137
475-  5:	XP_032819883.1	XP_066282930.1	 1e-222
475-  6:	XP_032819893.1	XP_066282950.1	 8e-135
## Alignment 476: score=350.0 e_value=1.3e-06 N=7 NC_046099.1&NC_089725.1 plus
476-  0:	XP_032820185.1	XP_066282061.1	  9e-99
476-  1:	XP_032819678.1	XP_066282221.1	 1e-136
476-  2:	XP_032819682.1	XP_066282224.1	 1e-223
476-  3:	XP_032819844.1	XP_066282281.1	  3e-98
476-  4:	XP_032819898.1	XP_066282347.1	  4e-16
476-  5:	XP_032819907.1	XP_066282402.1	 4e-258
476-  6:	XP_032820123.1	XP_066282580.1	  7e-93
## Alignment 477: score=300.0 e_value=0 N=6 NC_046099.1&NC_089725.1 plus
477-  0:	XP_032819522.1	XP_066279246.1	  2e-40
477-  1:	XP_032819556.1	XP_066279409.1	  1e-72
477-  2:	XP_032819590.1	XP_066279535.1	  7e-86
477-  3:	XP_032819591.1	XP_066279537.1	 1e-112
477-  4:	XP_032819592.1	XP_066279540.1	 4e-120
477-  5:	XP_032819793.1	XP_066279583.1	      0
## Alignment 478: score=350.0 e_value=1.9e-13 N=7 NC_046099.1&NC_089725.1 minus
478-  0:	XP_032819824.1	XP_066280348.1	 2e-217
478-  1:	XP_032820045.1	XP_066280190.1	  5e-17
478-  2:	XP_032820057.1	XP_066280020.1	 3e-110
478-  3:	XP_032820056.1	XP_066283032.1	  1e-35
478-  4:	XP_032820072.1	XP_066279915.1	 9e-222
478-  5:	XP_032820082.1	XP_066279785.1	      0
478-  6:	XP_032820086.1	XP_066279713.1	 3e-124
## Alignment 479: score=350.0 e_value=0 N=7 NC_046099.1&NC_089725.1 minus
479-  0:	XP_032819662.1	XP_066281421.1	  2e-93
479-  1:	XP_032819665.1	XP_066281422.1	  2e-76
479-  2:	XP_032819743.1	XP_066281212.1	 5e-148
479-  3:	XP_032819822.1	XP_066281107.1	 3e-164
479-  4:	XP_032819831.1	XP_066280985.1	 1e-103
479-  5:	XP_032820040.1	XP_066280867.1	 3e-168
479-  6:	XP_032820154.1	XP_066280846.1	 1e-255
## Alignment 480: score=300.0 e_value=7.6e-07 N=6 NC_046099.1&NC_089725.1 minus
480-  0:	XP_032819583.1	XP_066280058.1	 2e-112
480-  1:	XP_032819593.1	XP_066280056.1	  2e-82
480-  2:	XP_032819683.1	XP_066280039.1	 2e-152
480-  3:	XP_032819897.1	XP_066279896.1	  1e-52
480-  4:	XP_032819924.1	XP_066279816.1	      0
480-  5:	XP_032820017.1	XP_066283002.1	  1e-19
## Alignment 481: score=300.0 e_value=8.7e-06 N=6 NC_046100.1&NC_046130.1 minus
481-  0:	XP_032820288.1	XP_032833140.1	  1e-46
481-  1:	XP_032820317.1	XP_032833114.1	  2e-69
481-  2:	XP_032820216.1	XP_032833059.1	  6e-14
481-  3:	XP_032820471.1	XP_032833213.1	  1e-98
481-  4:	XP_032820475.1	XP_032833053.1	  2e-30
481-  5:	XP_032820489.1	XP_032833047.1	 6e-109
## Alignment 482: score=350.0 e_value=0 N=7 NC_046100.1&NC_089725.1 plus
482-  0:	XP_032820310.1	XP_066281477.1	      0
482-  1:	XP_032820428.1	XP_066281509.1	  5e-28
482-  2:	XP_032820429.1	XP_066281510.1	  2e-28
482-  3:	XP_032820453.1	XP_066281617.1	  3e-43
482-  4:	XP_032820476.1	XP_066279085.1	  7e-12
482-  5:	XP_032820479.1	XP_066281649.1	  4e-13
482-  6:	XP_032820537.1	XP_066281727.1	  5e-17
## Alignment 483: score=400.0 e_value=5e-09 N=8 NC_046101.1&NC_046121.1 minus
483-  0:	XP_032820700.1	XP_032830272.1	 2e-132
483-  1:	XP_032820709.1	XP_032830194.1	  3e-18
483-  2:	XP_032820740.1	XP_032830215.1	  5e-43
483-  3:	XP_032820799.1	XP_032830172.1	  2e-76
483-  4:	XP_032820855.1	XP_032829975.1	  4e-73
483-  5:	XP_032820856.1	XP_032830055.1	  1e-20
483-  6:	XP_032821005.1	XP_032830181.1	  4e-56
483-  7:	XP_032821122.1	XP_032830211.1	  2e-16
## Alignment 484: score=800.0 e_value=0 N=16 NC_046101.1&NC_089725.1 plus
484-  0:	XP_032820709.1	XP_066280345.1	  1e-28
484-  1:	XP_032820768.1	XP_066280416.1	  1e-56
484-  2:	XP_032820767.1	XP_066280409.1	 3e-219
484-  3:	XP_032820799.1	XP_066280603.1	  7e-71
484-  4:	XP_032820855.1	XP_066280676.1	  1e-63
484-  5:	XP_032820856.1	XP_066280679.1	  4e-24
484-  6:	XP_032820911.1	XP_066280889.1	      0
484-  7:	XP_032820913.1	XP_066280890.1	      0
484-  8:	XP_032820951.1	XP_066281016.1	 5e-269
484-  9:	XP_032820631.1	XP_066281026.1	      0
484- 10:	XP_032820633.1	XP_066279073.1	 3e-100
484- 11:	XP_032821034.1	XP_066281340.1	  2e-18
484- 12:	XP_032821091.1	XP_066281471.1	  2e-73
484- 13:	XP_032821087.1	XP_066281468.1	  1e-38
484- 14:	XP_032821130.1	XP_066281473.1	      0
484- 15:	XP_032821144.1	XP_066281590.1	  5e-69
## Alignment 485: score=700.0 e_value=1.3e-14 N=14 NC_046101.1&NC_089725.1 plus
485-  0:	XP_032820772.1	XP_066281355.1	 3e-202
485-  1:	XP_032820858.1	XP_066281382.1	  4e-21
485-  2:	XP_032820861.1	XP_066281607.1	 3e-101
485-  3:	XP_032820893.1	XP_066281648.1	  3e-82
485-  4:	XP_032820916.1	XP_066281715.1	      0
485-  5:	XP_032820927.1	XP_066281833.1	  4e-64
485-  6:	XP_032820939.1	XP_066281981.1	 8e-103
485-  7:	XP_032820974.1	XP_066282154.1	 1e-224
485-  8:	XP_032821021.1	XP_066282193.1	  2e-88
485-  9:	XP_032821052.1	XP_066282233.1	  5e-53
485- 10:	XP_032821066.1	XP_066282280.1	  5e-80
485- 11:	XP_032821067.1	XP_066282274.1	 8e-236
485- 12:	XP_032821095.1	XP_066282330.1	 2e-203
485- 13:	XP_032821125.1	XP_066282527.1	  3e-79
## Alignment 486: score=450.0 e_value=4.4e-10 N=9 NC_046101.1&NC_089725.1 plus
486-  0:	XP_032820777.1	XP_066281669.1	  5e-52
486-  1:	XP_032820847.1	XP_066281784.1	 2e-215
486-  2:	XP_032820857.1	XP_066281859.1	  5e-67
486-  3:	XP_032820875.1	XP_066281915.1	  1e-81
486-  4:	XP_032820921.1	XP_066281956.1	  1e-35
486-  5:	XP_032821023.1	XP_066281960.1	  4e-62
486-  6:	XP_032821058.1	XP_066281971.1	 2e-131
486-  7:	XP_032821161.1	XP_066282140.1	  3e-99
486-  8:	XP_032821163.1	XP_066282142.1	      0
## Alignment 487: score=450.0 e_value=0 N=9 NC_046101.1&NC_089725.1 plus
487-  0:	XP_032820720.1	XP_066280003.1	 5e-144
487-  1:	XP_032820839.1	XP_066280118.1	  2e-18
487-  2:	XP_032820840.1	XP_066280117.1	  2e-19
487-  3:	XP_032820870.1	XP_066280238.1	 1e-237
487-  4:	XP_032820900.1	XP_066280334.1	  5e-81
487-  5:	XP_032821032.1	XP_066280534.1	 3e-106
487-  6:	XP_032821052.1	XP_066280629.1	  9e-58
487-  7:	XP_032821048.1	XP_066280628.1	 4e-100
487-  8:	XP_032821095.1	XP_066280626.1	 1e-280
## Alignment 488: score=350.0 e_value=3.1e-06 N=7 NC_046101.1&NC_089725.1 plus
488-  0:	XP_032820658.1	XP_066282505.1	 2e-228
488-  1:	XP_032820703.1	XP_066282682.1	 7e-148
488-  2:	XP_032820708.1	XP_066282766.1	  1e-72
488-  3:	XP_032820752.1	XP_066282776.1	 6e-110
488-  4:	XP_032820759.1	XP_066282779.1	  1e-42
488-  5:	XP_032820845.1	XP_066282837.1	 4e-177
488-  6:	XP_032820950.1	XP_066282842.1	 4e-103
## Alignment 489: score=300.0 e_value=8.7e-07 N=6 NC_046101.1&NC_089725.1 plus
489-  0:	XP_032820705.1	XP_066279512.1	 4e-202
489-  1:	XP_032820796.1	XP_066279535.1	  6e-79
489-  2:	XP_032820797.1	XP_066279537.1	 2e-111
489-  3:	XP_032820798.1	XP_066279540.1	 8e-123
489-  4:	XP_032820631.1	XP_066279570.1	 2e-228
489-  5:	XP_032821100.1	XP_066279598.1	      0
## Alignment 490: score=350.0 e_value=1.4e-10 N=7 NC_046101.1&NC_089725.1 minus
490-  0:	XP_032820736.1	XP_066280928.1	  2e-84
490-  1:	XP_032820760.1	XP_066280807.1	  2e-96
490-  2:	XP_032820929.1	XP_066280730.1	  1e-45
490-  3:	XP_032821028.1	XP_066280524.1	 1e-300
490-  4:	XP_032821057.1	XP_066280520.1	 4e-233
490-  5:	XP_032821077.1	XP_066280521.1	  1e-38
490-  6:	XP_032821074.1	XP_066280513.1	  1e-23
## Alignment 491: score=450.0 e_value=0 N=9 NC_046102.1&NC_046124.1 plus
491-  0:	XP_032821277.1	XP_032831234.1	 4e-124
491-  1:	XP_032821450.1	XP_032831235.1	      0
491-  2:	XP_032821460.1	XP_032831227.1	  1e-36
491-  3:	XP_032821495.1	XP_032831479.1	      0
491-  4:	XP_032821516.1	XP_032831453.1	  4e-78
491-  5:	XP_032821517.1	XP_032831454.1	  5e-79
491-  6:	XP_032821667.1	XP_032831538.1	 3e-151
491-  7:	XP_032821668.1	XP_032831404.1	  2e-72
491-  8:	XP_032821679.1	XP_032831291.1	 9e-202
## Alignment 492: score=350.0 e_value=0 N=7 NC_046102.1&NC_046124.1 minus
492-  0:	XP_032821265.1	XP_032831452.1	      0
492-  1:	XP_032821284.1	XP_032831269.1	 2e-226
492-  2:	XP_032821295.1	XP_032831308.1	  5e-91
492-  3:	XP_032821486.1	XP_032831434.1	  3e-31
492-  4:	XP_032821519.1	XP_032831477.1	 4e-198
492-  5:	XP_032821653.1	XP_032831470.1	  1e-12
492-  6:	XP_032821654.1	XP_032831469.1	  2e-11
## Alignment 493: score=300.0 e_value=5.8e-07 N=6 NC_046102.1&NC_046124.1 minus
493-  0:	XP_032821260.1	XP_032831201.1	 2e-141
493-  1:	XP_032821273.1	XP_032831311.1	 2e-228
493-  2:	XP_032821408.1	XP_032831474.1	      0
493-  3:	XP_032821425.1	XP_032831471.1	      0
493-  4:	XP_032821451.1	XP_032831482.1	  4e-25
493-  5:	XP_032821454.1	XP_032831253.1	  6e-22
## Alignment 494: score=600.0 e_value=1.6e-18 N=12 NC_046102.1&NC_089733.1 plus
494-  0:	XP_032821176.1	XP_066300142.1	 2e-119
494-  1:	XP_032821218.1	XP_066300692.1	 2e-178
494-  2:	XP_032821335.1	XP_066300102.1	  1e-20
494-  3:	XP_032821377.1	XP_066300454.1	  3e-12
494-  4:	XP_032821436.1	XP_066300725.1	 1e-100
494-  5:	XP_032821187.1	XP_066300217.1	  2e-64
494-  6:	XP_032821453.1	XP_066300951.1	  1e-15
494-  7:	XP_032821454.1	XP_066301155.1	  5e-17
494-  8:	XP_032821455.1	XP_066300251.1	  1e-32
494-  9:	XP_032821465.1	XP_066301143.1	  3e-43
494- 10:	XP_032821468.1	XP_066299763.1	  2e-94
494- 11:	XP_032821486.1	XP_066299744.1	  3e-33
## Alignment 495: score=400.0 e_value=6.7e-09 N=8 NC_046102.1&NC_089733.1 minus
495-  0:	XP_032821334.1	XP_066300786.1	  1e-33
495-  1:	XP_032821372.1	XP_066300983.1	 6e-258
495-  2:	XP_032821391.1	XP_066300382.1	 4e-220
495-  3:	XP_032821393.1	XP_066299645.1	 2e-101
495-  4:	XP_032821410.1	XP_066299679.1	 7e-198
495-  5:	XP_032821568.1	XP_066299736.1	 2e-108
495-  6:	XP_032821620.1	XP_066300697.1	  3e-27
495-  7:	XP_032821688.1	XP_066299640.1	 5e-281
## Alignment 496: score=400.0 e_value=2.1e-12 N=8 NC_046102.1&NC_089734.1 plus
496-  0:	XP_032821221.1	XP_066303253.1	      0
496-  1:	XP_032821277.1	XP_066301719.1	      0
496-  2:	XP_032821425.1	XP_066301562.1	      0
496-  3:	XP_032821495.1	XP_066301382.1	 1e-246
496-  4:	XP_032821597.1	XP_066302185.1	  7e-89
496-  5:	XP_032821600.1	XP_066302180.1	 4e-148
496-  6:	XP_032821598.1	XP_066302413.1	 9e-119
496-  7:	XP_032821679.1	XP_066302255.1	  5e-90
## Alignment 497: score=350.0 e_value=6.4e-07 N=7 NC_046102.1&NC_089734.1 plus
497-  0:	XP_032821249.1	XP_066303045.1	 2e-130
497-  1:	XP_032821342.1	XP_066301670.1	 9e-112
497-  2:	XP_032821398.1	XP_066301246.1	  5e-76
497-  3:	XP_032821402.1	XP_066302173.1	  2e-80
497-  4:	XP_032821425.1	XP_066301590.1	      0
497-  5:	XP_032821528.1	XP_066302821.1	  3e-91
497-  6:	XP_032821586.1	XP_066302826.1	 1e-116
## Alignment 498: score=300.0 e_value=3.1e-11 N=6 NC_046102.1&NC_089736.1 plus
498-  0:	XP_032821208.1	XP_066264299.1	  4e-59
498-  1:	XP_032821180.1	XP_066263434.1	  1e-22
498-  2:	XP_032821314.1	XP_066264107.1	 8e-266
498-  3:	XP_032821378.1	XP_066305406.1	  1e-12
498-  4:	XP_032821575.1	XP_066263321.1	  2e-51
498-  5:	XP_032821572.1	XP_066263322.1	  5e-51
## Alignment 499: score=350.0 e_value=0 N=7 NC_046102.1&NC_089736.1 minus
499-  0:	XP_032821313.1	XP_066305369.1	 4e-178
499-  1:	XP_032821442.1	XP_066264398.1	  2e-70
499-  2:	XP_032821440.1	XP_066264394.1	  5e-71
499-  3:	XP_032821443.1	XP_066264570.1	 8e-182
499-  4:	XP_032821445.1	XP_066264568.1	 2e-172
499-  5:	XP_032821489.1	XP_066263903.1	  3e-90
499-  6:	XP_032821555.1	XP_066263582.1	 5e-218
## Alignment 500: score=500.0 e_value=1e-09 N=10 NC_046103.1&NC_046112.1 plus
500-  0:	XP_032821807.1	XP_032826730.1	  7e-77
500-  1:	XP_032821819.1	XP_032826745.1	 1e-157
500-  2:	XP_032821830.1	XP_032826436.1	  4e-13
500-  3:	XP_032821861.1	XP_032826828.1	      0
500-  4:	XP_032821943.1	XP_032826787.1	 1e-283
500-  5:	XP_032821958.1	XP_032826771.1	  1e-30
500-  6:	XP_032821698.1	XP_032826570.1	  6e-24
500-  7:	XP_032822135.1	XP_032826746.1	  2e-58
500-  8:	XP_032822136.1	XP_032826571.1	  1e-62
500-  9:	XP_032822178.1	XP_032826714.1	 2e-154
## Alignment 501: score=800.0 e_value=1.2e-17 N=16 NC_046103.1&NC_089732.1 plus
501-  0:	XP_032821782.1	XP_066299544.1	 7e-183
501-  1:	XP_032821811.1	XP_066298071.1	 2e-143
501-  2:	XP_032821830.1	XP_066298731.1	  2e-27
501-  3:	XP_032821837.1	XP_066299078.1	  4e-49
501-  4:	XP_032821900.1	XP_066298491.1	  2e-98
501-  5:	XP_032821899.1	XP_066298580.1	  2e-65
501-  6:	XP_032821938.1	XP_066298140.1	 3e-138
501-  7:	XP_032821958.1	XP_066298031.1	  4e-40
501-  8:	XP_032821970.1	XP_066298765.1	  3e-45
501-  9:	XP_032822009.1	XP_066298076.1	 4e-312
501- 10:	XP_032822102.1	XP_066297818.1	 3e-126
501- 11:	XP_032822153.1	XP_066299268.1	  4e-96
501- 12:	XP_032822156.1	XP_066299279.1	  7e-16
501- 13:	XP_032822176.1	XP_066297974.1	  9e-32
501- 14:	XP_032822192.1	XP_066298027.1	 1e-120
501- 15:	XP_032822198.1	XP_066299418.1	  8e-93
## Alignment 502: score=600.0 e_value=0 N=12 NC_046103.1&NC_089732.1 plus
502-  0:	XP_032821809.1	XP_066297962.1	  4e-82
502-  1:	XP_032821816.1	XP_066298307.1	 4e-139
502-  2:	XP_032821812.1	XP_066298306.1	 5e-122
502-  3:	XP_032821845.1	XP_066298347.1	  1e-50
502-  4:	XP_032821863.1	XP_066298857.1	 4e-239
502-  5:	XP_032821864.1	XP_066298861.1	 3e-244
502-  6:	XP_032821962.1	XP_066298593.1	  7e-45
502-  7:	XP_032821960.1	XP_066298597.1	  2e-50
502-  8:	XP_032822041.1	XP_066298666.1	  3e-15
502-  9:	XP_032822136.1	XP_066297824.1	 2e-101
502- 10:	XP_032822138.1	XP_066298043.1	  1e-29
502- 11:	XP_032822144.1	XP_066298462.1	 2e-207
## Alignment 503: score=450.0 e_value=5.3e-11 N=9 NC_046103.1&NC_089732.1 plus
503-  0:	XP_032821905.1	XP_066298980.1	 4e-221
503-  1:	XP_032821907.1	XP_066298215.1	  3e-50
503-  2:	XP_032821930.1	XP_066299517.1	 7e-257
503-  3:	XP_032821942.1	XP_066298214.1	  5e-43
503-  4:	XP_032822125.1	XP_066299030.1	 8e-205
503-  5:	XP_032821699.1	XP_066297776.1	 5e-102
503-  6:	XP_032822137.1	XP_066298463.1	 7e-165
503-  7:	XP_032822202.1	XP_066298216.1	 1e-185
503-  8:	XP_032822204.1	XP_066299120.1	 1e-159
## Alignment 504: score=400.0 e_value=2e-06 N=8 NC_046103.1&NC_089732.1 plus
504-  0:	XP_032821756.1	XP_066298063.1	 3e-140
504-  1:	XP_032821766.1	XP_066298093.1	  3e-43
504-  2:	XP_032821773.1	XP_066298563.1	  7e-57
504-  3:	XP_032821784.1	XP_066298253.1	  2e-69
504-  4:	XP_032821818.1	XP_066298811.1	  1e-17
504-  5:	XP_032821856.1	XP_066298157.1	  1e-48
504-  6:	XP_032821903.1	XP_066298108.1	 3e-139
504-  7:	XP_032821698.1	XP_066298098.1	  5e-24
## Alignment 505: score=300.0 e_value=6.6e-09 N=6 NC_046103.1&NC_089732.1 plus
505-  0:	XP_032821725.1	XP_066299169.1	  5e-27
505-  1:	XP_032821794.1	XP_066298066.1	 2e-184
505-  2:	XP_032821963.1	XP_066299129.1	  8e-20
505-  3:	XP_032821999.1	XP_066299434.1	  1e-55
505-  4:	XP_032822010.1	XP_066298452.1	  4e-81
505-  5:	XP_032822086.1	XP_066297855.1	 2e-124
## Alignment 506: score=350.0 e_value=3e-08 N=7 NC_046103.1&NC_089732.1 minus
506-  0:	XP_032821788.1	XP_066299060.1	  3e-96
506-  1:	XP_032821793.1	XP_066297768.1	 1e-162
506-  2:	XP_032821915.1	XP_066299011.1	  7e-11
506-  3:	XP_032821926.1	XP_066298013.1	 1e-209
506-  4:	XP_032822013.1	XP_066298992.1	  3e-11
506-  5:	XP_032822040.1	XP_066298955.1	 2e-112
506-  6:	XP_032822061.1	XP_066298611.1	 2e-148
## Alignment 507: score=400.0 e_value=6.5e-10 N=8 NC_046104.1&NC_046110.1 plus
507-  0:	XP_032822727.1	XP_032825729.1	 2e-135
507-  1:	XP_032822281.1	XP_032825641.1	  2e-35
507-  2:	XP_032822449.1	XP_032825423.1	 1e-221
507-  3:	XP_032822454.1	XP_032825554.1	  8e-42
507-  4:	XP_032822455.1	XP_032825556.1	  1e-37
507-  5:	XP_032822562.1	XP_032825602.1	 3e-104
507-  6:	XP_032822606.1	XP_032825593.1	 3e-213
507-  7:	XP_032822665.1	XP_032825611.1	  6e-96
## Alignment 508: score=600.0 e_value=5.1e-13 N=12 NC_046104.1&NC_046110.1 minus
508-  0:	XP_032822253.1	XP_032825657.1	 2e-291
508-  1:	XP_032822259.1	XP_032825676.1	 3e-127
508-  2:	XP_032822334.1	XP_032825577.1	  5e-32
508-  3:	XP_032822359.1	XP_032825700.1	  6e-16
508-  4:	XP_032822360.1	XP_032825529.1	  2e-77
508-  5:	XP_032822367.1	XP_032825420.1	 2e-231
508-  6:	XP_032822389.1	XP_032825419.1	      0
508-  7:	XP_032822393.1	XP_032825598.1	 4e-241
508-  8:	XP_032822516.1	XP_032825611.1	 3e-158
508-  9:	XP_032822572.1	XP_032825647.1	 4e-124
508- 10:	XP_032822575.1	XP_032825519.1	  8e-47
508- 11:	XP_032822643.1	XP_032825517.1	  1e-68
## Alignment 509: score=350.0 e_value=2e-06 N=7 NC_046104.1&NC_046110.1 minus
509-  0:	XP_032822274.1	XP_032825591.1	 2e-112
509-  1:	XP_032822321.1	XP_032825406.1	  1e-61
509-  2:	XP_032822430.1	XP_032825713.1	 5e-180
509-  3:	XP_032822506.1	XP_032825573.1	  6e-94
509-  4:	XP_032822592.1	XP_032825466.1	      0
509-  5:	XP_032822678.1	XP_032825646.1	 4e-134
509-  6:	XP_032822680.1	XP_032825761.1	 5e-181
## Alignment 510: score=250.0 e_value=6.5e-06 N=5 NC_046104.1&NC_046114.1 plus
510-  0:	XP_032822449.1	XP_032827548.1	 8e-177
510-  1:	XP_032822447.1	XP_032827658.1	  2e-82
510-  2:	XP_032822492.1	XP_032827637.1	 8e-294
510-  3:	XP_032822680.1	XP_032827241.1	 5e-176
510-  4:	XP_032822717.1	XP_032827331.1	 1e-180
## Alignment 511: score=300.0 e_value=2.1e-06 N=6 NC_046104.1&NC_046116.1 minus
511-  0:	XP_032822250.1	XP_032828290.1	      0
511-  1:	XP_032822355.1	XP_032828169.1	  1e-25
511-  2:	XP_032822360.1	XP_032828344.1	 8e-104
511-  3:	XP_032822367.1	XP_032828123.1	 1e-208
511-  4:	XP_032822452.1	XP_032828190.1	 9e-207
511-  5:	XP_032822474.1	XP_032828235.1	  3e-23
## Alignment 512: score=250.0 e_value=0 N=5 NC_046104.1&NC_089724.1 minus
512-  0:	XP_032822271.1	XP_066278424.1	  2e-22
512-  1:	XP_032822273.1	XP_066278423.1	  8e-23
512-  2:	XP_032822405.1	XP_066278326.1	  1e-35
512-  3:	XP_032822606.1	XP_066278154.1	  1e-12
512-  4:	XP_032822707.1	XP_066278127.1	  4e-14
## Alignment 513: score=600.0 e_value=2.5e-11 N=12 NC_046104.1&NC_089726.1 plus
513-  0:	XP_032822727.1	XP_066283849.1	 5e-119
513-  1:	XP_032822731.1	XP_066283857.1	 2e-127
513-  2:	XP_032822339.1	XP_066284008.1	      0
513-  3:	XP_032822355.1	XP_066284188.1	  5e-23
513-  4:	XP_032822424.1	XP_066284193.1	 4e-247
513-  5:	XP_032822450.1	XP_066284261.1	 6e-290
513-  6:	XP_032822486.1	XP_066284382.1	 2e-307
513-  7:	XP_032822491.1	XP_066284422.1	  2e-53
513-  8:	XP_032822525.1	XP_066284424.1	  4e-92
513-  9:	XP_032822551.1	XP_066284505.1	  8e-55
513- 10:	XP_032822561.1	XP_066284522.1	  4e-11
513- 11:	XP_032822664.1	XP_066284526.1	 7e-143
## Alignment 514: score=550.0 e_value=5.1e-16 N=11 NC_046104.1&NC_089726.1 plus
514-  0:	XP_032822316.1	XP_066283137.1	  1e-89
514-  1:	XP_032822314.1	XP_066283171.1	 9e-264
514-  2:	XP_032822346.1	XP_066283180.1	 2e-259
514-  3:	XP_032822428.1	XP_066283204.1	 3e-184
514-  4:	XP_032822467.1	XP_066283373.1	  9e-50
514-  5:	XP_032822469.1	XP_066283374.1	      0
514-  6:	XP_032822471.1	XP_066283376.1	 9e-153
514-  7:	XP_032822606.1	XP_066283495.1	  4e-97
514-  8:	XP_032822647.1	XP_066283666.1	  8e-19
514-  9:	XP_032822662.1	XP_066283767.1	  1e-60
514- 10:	XP_032822717.1	XP_066283915.1	 1e-225
## Alignment 515: score=350.0 e_value=0 N=7 NC_046104.1&NC_089726.1 plus
515-  0:	XP_032822307.1	XP_066284585.1	 2e-116
515-  1:	XP_032822365.1	XP_066284706.1	  2e-27
515-  2:	XP_032822371.1	XP_066284809.1	 1e-276
515-  3:	XP_032822375.1	XP_066284841.1	  1e-56
515-  4:	XP_032822405.1	XP_066284915.1	 3e-115
515-  5:	XP_032822407.1	XP_066284924.1	 6e-124
515-  6:	XP_032822476.1	XP_066284921.1	 3e-249
## Alignment 516: score=450.0 e_value=2e-07 N=9 NC_046104.1&NC_089726.1 minus
516-  0:	XP_032822258.1	XP_066285111.1	  2e-55
516-  1:	XP_032822732.1	XP_066285004.1	 5e-194
516-  2:	XP_032822341.1	XP_066284948.1	  7e-69
516-  3:	XP_032822354.1	XP_066284865.1	  1e-12
516-  4:	XP_032822393.1	XP_066284656.1	 1e-215
516-  5:	XP_032822484.1	XP_066284539.1	 3e-112
516-  6:	XP_032822513.1	XP_066284452.1	  6e-69
516-  7:	XP_032822521.1	XP_066284436.1	 5e-106
516-  8:	XP_032822592.1	XP_066284849.1	  2e-44
## Alignment 517: score=400.0 e_value=0 N=8 NC_046104.1&NC_089726.1 minus
517-  0:	XP_032822305.1	XP_066284352.1	  3e-84
517-  1:	XP_032822306.1	XP_066284349.1	  5e-85
517-  2:	XP_032822340.1	XP_066284202.1	 3e-134
517-  3:	XP_032822377.1	XP_066283983.1	 5e-146
517-  4:	XP_032822542.1	XP_066283963.1	 1e-239
517-  5:	XP_032822549.1	XP_066283936.1	 4e-216
517-  6:	XP_032822575.1	XP_066283798.1	  3e-42
517-  7:	XP_032822646.1	XP_066283676.1	      0
## Alignment 518: score=350.0 e_value=0 N=7 NC_046104.1&NC_089726.1 minus
518-  0:	XP_032822264.1	XP_066285555.1	  9e-20
518-  1:	XP_032822298.1	XP_066285500.1	 6e-223
518-  2:	XP_032822303.1	XP_066285367.1	 4e-117
518-  3:	XP_032822342.1	XP_066285224.1	 1e-249
518-  4:	XP_032822343.1	XP_066285223.1	 1e-249
518-  5:	XP_032822401.1	XP_066285072.1	 3e-101
518-  6:	XP_032822473.1	XP_066284895.1	  6e-20
## Alignment 519: score=350.0 e_value=4.3e-10 N=7 NC_046105.1&NC_046111.1 plus
519-  0:	XP_032822766.1	XP_032826303.1	  2e-18
519-  1:	XP_032822796.1	XP_032825776.1	 3e-110
519-  2:	XP_032822840.1	XP_032825845.1	 2e-223
519-  3:	XP_032822787.1	XP_032825778.1	      0
519-  4:	XP_032823107.1	XP_032825787.1	 4e-176
519-  5:	XP_032823113.1	XP_032826112.1	  3e-20
519-  6:	XP_032823131.1	XP_032826123.1	  7e-12
## Alignment 520: score=400.0 e_value=0 N=8 NC_046105.1&NC_046111.1 minus
520-  0:	XP_032823098.1	XP_032826368.1	 4e-175
520-  1:	XP_032822877.1	XP_032826126.1	  5e-24
520-  2:	XP_032823206.1	XP_032826031.1	 6e-135
520-  3:	XP_032823208.1	XP_032826030.1	 9e-132
520-  4:	XP_032823247.1	XP_032826077.1	  4e-93
520-  5:	XP_032823275.1	XP_032825844.1	      0
520-  6:	XP_032823292.1	XP_032826200.1	 9e-111
520-  7:	XP_032822752.1	XP_032826414.1	 4e-151
## Alignment 521: score=300.0 e_value=8.4e-06 N=6 NC_046105.1&NC_046126.1 minus
521-  0:	XP_032823074.1	XP_032832100.1	  1e-66
521-  1:	XP_032823165.1	XP_032832050.1	 2e-116
521-  2:	XP_032823193.1	XP_032832029.1	  1e-47
521-  3:	XP_032823255.1	XP_032832086.1	  4e-90
521-  4:	XP_032823278.1	XP_032832020.1	  2e-12
521-  5:	XP_032823280.1	XP_032831927.1	  1e-51
## Alignment 522: score=750.0 e_value=3.4e-12 N=15 NC_046105.1&NC_089729.1 plus
522-  0:	XP_032822891.1	XP_066291216.1	 6e-140
522-  1:	XP_032822922.1	XP_066291632.1	 7e-198
522-  2:	XP_032822964.1	XP_066291584.1	 4e-155
522-  3:	XP_032822968.1	XP_066291484.1	  8e-17
522-  4:	XP_032823034.1	XP_066291522.1	  7e-59
522-  5:	XP_032822844.1	XP_066292254.1	  4e-20
522-  6:	XP_032822801.1	XP_066293333.1	 6e-160
522-  7:	XP_032822820.1	XP_066291830.1	 6e-188
522-  8:	XP_032823125.1	XP_066292234.1	  5e-25
522-  9:	XP_032823144.1	XP_066292239.1	 4e-126
522- 10:	XP_032823155.1	XP_066293096.1	  9e-46
522- 11:	XP_032823182.1	XP_066293277.1	 1e-175
522- 12:	XP_032823223.1	XP_066292188.1	 4e-188
522- 13:	XP_032823237.1	XP_066293323.1	 1e-158
522- 14:	XP_032823265.1	XP_066291351.1	  5e-47
## Alignment 523: score=700.0 e_value=0 N=14 NC_046105.1&NC_089729.1 plus
523-  0:	XP_032822885.1	XP_066291482.1	  9e-16
523-  1:	XP_032822926.1	XP_066291449.1	 3e-197
523-  2:	XP_032822929.1	XP_066291972.1	  3e-19
523-  3:	XP_032822930.1	XP_066291973.1	  1e-14
523-  4:	XP_032822965.1	XP_066293322.1	 4e-215
523-  5:	XP_032823046.1	XP_066292376.1	  3e-33
523-  6:	XP_032823054.1	XP_066293271.1	  1e-24
523-  7:	XP_032823096.1	XP_066292325.1	  4e-54
523-  8:	XP_032822855.1	XP_066292540.1	 3e-208
523-  9:	XP_032822840.1	XP_066291539.1	 9e-196
523- 10:	XP_032823130.1	XP_066291938.1	 2e-116
523- 11:	XP_032823153.1	XP_066291535.1	  4e-29
523- 12:	XP_032823156.1	XP_066291672.1	 6e-149
523- 13:	XP_032823247.1	XP_066291674.1	  2e-75
## Alignment 524: score=650.0 e_value=2.5e-13 N=13 NC_046105.1&NC_089729.1 plus
524-  0:	XP_032822940.1	XP_066292216.1	  1e-16
524-  1:	XP_032823060.1	XP_066293194.1	 2e-132
524-  2:	XP_032822859.1	XP_066292149.1	  4e-24
524-  3:	XP_032822830.1	XP_066291586.1	 9e-161
524-  4:	XP_032822876.1	XP_066291427.1	  2e-22
524-  5:	XP_032823106.1	XP_066291372.1	  8e-35
524-  6:	XP_032823107.1	XP_066291375.1	 2e-199
524-  7:	XP_032823124.1	XP_066292027.1	 5e-126
524-  8:	XP_032822883.1	XP_066291168.1	  5e-55
524-  9:	XP_032823222.1	XP_066291486.1	 9e-292
524- 10:	XP_032823239.1	XP_066292525.1	  5e-39
524- 11:	XP_032823253.1	XP_066291773.1	  5e-15
524- 12:	XP_032822879.1	XP_066293098.1	  3e-66
## Alignment 525: score=500.0 e_value=1.7e-06 N=10 NC_046105.1&NC_089729.1 plus
525-  0:	XP_032822920.1	XP_066292461.1	 6e-174
525-  1:	XP_032822960.1	XP_066292809.1	      0
525-  2:	XP_032823014.1	XP_066291978.1	 2e-110
525-  3:	XP_032823032.1	XP_066293309.1	 1e-138
525-  4:	XP_032823085.1	XP_066293100.1	      0
525-  5:	XP_032822869.1	XP_066293158.1	  1e-18
525-  6:	XP_032822843.1	XP_066291640.1	 3e-163
525-  7:	XP_032823131.1	XP_066291948.1	  1e-11
525-  8:	XP_032823200.1	XP_066293092.1	      0
525-  9:	XP_032822883.1	XP_066292869.1	  6e-55
## Alignment 526: score=450.0 e_value=1.7e-09 N=9 NC_046105.1&NC_089729.1 plus
526-  0:	XP_032822900.1	XP_066292346.1	 8e-175
526-  1:	XP_032822910.1	XP_066291661.1	 6e-195
526-  2:	XP_032822994.1	XP_066292085.1	  4e-99
526-  3:	XP_032823046.1	XP_066291284.1	 1e-123
526-  4:	XP_032823053.1	XP_066291753.1	  7e-13
526-  5:	XP_032823052.1	XP_066292005.1	 4e-232
526-  6:	XP_032823087.1	XP_066291147.1	 7e-123
526-  7:	XP_032823166.1	XP_066292705.1	 5e-149
526-  8:	XP_032823165.1	XP_066292724.1	 1e-113
## Alignment 527: score=350.0 e_value=1e-06 N=7 NC_046105.1&NC_089729.1 plus
527-  0:	XP_032822758.1	XP_066291831.1	 2e-132
527-  1:	XP_032822878.1	XP_066292385.1	  1e-27
527-  2:	XP_032822833.1	XP_066292244.1	  1e-97
527-  3:	XP_032822796.1	XP_066292221.1	 4e-102
527-  4:	XP_032822776.1	XP_066291598.1	 2e-134
527-  5:	XP_032823249.1	XP_066291754.1	 3e-126
527-  6:	XP_032823261.1	XP_066292170.1	  1e-92
## Alignment 528: score=350.0 e_value=4.6e-06 N=7 NC_046105.1&NC_089729.1 plus
528-  0:	XP_032823076.1	XP_066291422.1	  5e-40
528-  1:	XP_032822848.1	XP_066293109.1	 2e-127
528-  2:	XP_032822790.1	XP_066292809.1	 7e-155
528-  3:	XP_032822777.1	XP_066292519.1	  6e-66
528-  4:	XP_032823112.1	XP_066291221.1	 4e-151
528-  5:	XP_032823154.1	XP_066291297.1	 2e-249
528-  6:	XP_032823172.1	XP_066291198.1	 4e-124
## Alignment 529: score=300.0 e_value=0 N=6 NC_046105.1&NC_089729.1 plus
529-  0:	XP_032822963.1	XP_066291529.1	 2e-201
529-  1:	XP_032823031.1	XP_066291771.1	 3e-121
529-  2:	XP_032822763.1	XP_066291102.1	 1e-239
529-  3:	XP_032822765.1	XP_066291104.1	 2e-106
529-  4:	XP_032823083.1	XP_066291126.1	 6e-180
529-  5:	XP_032822866.1	XP_066292835.1	 1e-102
## Alignment 530: score=350.0 e_value=2.8e-08 N=7 NC_046105.1&NC_089729.1 minus
530-  0:	XP_032822941.1	XP_066292901.1	  3e-32
530-  1:	XP_032822945.1	XP_066291988.1	  3e-42
530-  2:	XP_032822882.1	XP_066292065.1	  3e-44
530-  3:	XP_032823067.1	XP_066292609.1	 7e-227
530-  4:	XP_032823139.1	XP_066291431.1	 3e-134
530-  5:	XP_032823235.1	XP_066291459.1	  1e-41
530-  6:	XP_032823275.1	XP_066292874.1	      0
## Alignment 531: score=250.0 e_value=9.6e-08 N=5 NC_046105.1&NC_089729.1 minus
531-  0:	XP_032822847.1	XP_066291898.1	  1e-22
531-  1:	XP_032822827.1	XP_066292548.1	  8e-25
531-  2:	XP_032823122.1	XP_066291356.1	  5e-97
531-  3:	XP_032823230.1	XP_066291246.1	  5e-32
531-  4:	XP_032823231.1	XP_066291250.1	  2e-42
## Alignment 532: score=950.0 e_value=3.4e-25 N=19 NC_046106.1&NC_089722.1 plus
532-  0:	XP_032823417.1	XP_066301543.1	 6e-235
532-  1:	XP_032823919.1	XP_066292289.1	  6e-98
532-  2:	XP_032823419.1	XP_066292143.1	 3e-102
532-  3:	XP_032823434.1	XP_066293123.1	  7e-84
532-  4:	XP_032823464.1	XP_066293439.1	 9e-142
532-  5:	XP_032823468.1	XP_066293463.1	  1e-21
532-  6:	XP_032823522.1	XP_066293670.1	 6e-239
532-  7:	XP_032823621.1	XP_066293637.1	  2e-45
532-  8:	XP_032823931.1	XP_066294075.1	  3e-56
532-  9:	XP_032823672.1	XP_066294309.1	  4e-65
532- 10:	XP_032823710.1	XP_066295537.1	 8e-198
532- 11:	XP_032823346.1	XP_066295550.1	  8e-94
532- 12:	XP_032823735.1	XP_066295754.1	 2e-130
532- 13:	XP_032823739.1	XP_066296929.1	 1e-104
532- 14:	XP_032823939.1	XP_066297736.1	  6e-18
532- 15:	XP_032823762.1	XP_066297839.1	  2e-83
532- 16:	XP_032823848.1	XP_066298129.1	  5e-26
532- 17:	XP_032823883.1	XP_066298223.1	  1e-64
532- 18:	XP_032823892.1	XP_066298609.1	  3e-64
## Alignment 533: score=700.0 e_value=0 N=14 NC_046106.1&NC_089722.1 plus
533-  0:	XP_032823919.1	XP_066290821.1	  6e-70
533-  1:	XP_032823490.1	XP_066291695.1	 3e-160
533-  2:	XP_032823494.1	XP_066291703.1	 9e-124
533-  3:	XP_032823511.1	XP_066293593.1	  1e-40
533-  4:	XP_032823513.1	XP_066295132.1	      0
533-  5:	XP_032823584.1	XP_066296609.1	 3e-183
533-  6:	XP_032823697.1	XP_066298694.1	  4e-48
533-  7:	XP_032823348.1	XP_066298751.1	      0
533-  8:	XP_032823390.1	XP_066299156.1	 8e-198
533-  9:	XP_032823383.1	XP_066300947.1	 2e-144
533- 10:	XP_032823359.1	XP_066302666.1	 4e-103
533- 11:	XP_032823833.1	XP_066303050.1	 2e-212
533- 12:	XP_032823941.1	XP_066304210.1	 8e-185
533- 13:	XP_032823870.1	XP_066305347.1	  7e-64
## Alignment 534: score=650.0 e_value=1.6e-11 N=13 NC_046106.1&NC_089722.1 plus
534-  0:	XP_032823421.1	XP_066299198.1	 1e-102
534-  1:	XP_032823478.1	XP_066300866.1	  3e-69
534-  2:	XP_032823523.1	XP_066302512.1	  5e-34
534-  3:	XP_032823532.1	XP_066302614.1	      0
534-  4:	XP_032823534.1	XP_066302605.1	      0
534-  5:	XP_032823555.1	XP_066303075.1	 2e-162
534-  6:	XP_032823625.1	XP_066304994.1	 2e-186
534-  7:	XP_032823695.1	XP_066264229.1	  5e-89
534-  8:	XP_032823698.1	XP_066265427.1	  3e-87
534-  9:	XP_032823815.1	XP_066267070.1	 2e-144
534- 10:	XP_032823840.1	XP_066267162.1	  9e-89
534- 11:	XP_032823858.1	XP_066267729.1	      0
534- 12:	XP_032823892.1	XP_066268597.1	 2e-172
## Alignment 535: score=600.0 e_value=5.3e-11 N=12 NC_046106.1&NC_089722.1 plus
535-  0:	XP_032823921.1	XP_066296586.1	 9e-316
535-  1:	XP_032823470.1	XP_066296695.1	 3e-103
535-  2:	XP_032823509.1	XP_066297340.1	      0
535-  3:	XP_032823926.1	XP_066297407.1	 2e-242
535-  4:	XP_032823607.1	XP_066298807.1	 2e-171
535-  5:	XP_032823611.1	XP_066299716.1	      0
535-  6:	XP_032823622.1	XP_066300840.1	 6e-208
535-  7:	XP_032823647.1	XP_066300972.1	 2e-102
535-  8:	XP_032823346.1	XP_066301275.1	  9e-40
535-  9:	XP_032823353.1	XP_066301388.1	  7e-23
535- 10:	XP_032823373.1	XP_066303130.1	 4e-115
535- 11:	XP_032823739.1	XP_066304676.1	  3e-33
## Alignment 536: score=500.0 e_value=1.9e-12 N=10 NC_046106.1&NC_089722.1 plus
536-  0:	XP_032823528.1	XP_066290783.1	 4e-118
536-  1:	XP_032823531.1	XP_066290835.1	  2e-97
536-  2:	XP_032823596.1	XP_066292600.1	  9e-13
536-  3:	XP_032823372.1	XP_066292630.1	      0
536-  4:	XP_032823405.1	XP_066292666.1	  3e-95
536-  5:	XP_032823398.1	XP_066293051.1	  3e-18
536-  6:	XP_032823401.1	XP_066294490.1	  1e-50
536-  7:	XP_032823754.1	XP_066296242.1	  4e-91
536-  8:	XP_032823842.1	XP_066298167.1	 4e-109
536-  9:	XP_032823880.1	XP_066298200.1	 2e-102
## Alignment 537: score=350.0 e_value=2.1e-07 N=7 NC_046106.1&NC_089722.1 plus
537-  0:	XP_032823918.1	XP_066302528.1	  2e-31
537-  1:	XP_032823518.1	XP_066303208.1	 3e-136
537-  2:	XP_032823520.1	XP_066303231.1	  4e-60
537-  3:	XP_032823540.1	XP_066304288.1	  9e-57
537-  4:	XP_032823589.1	XP_066264042.1	 2e-189
537-  5:	XP_032823370.1	XP_066264347.1	 1e-218
537-  6:	XP_032823389.1	XP_066264389.1	 2e-129
## Alignment 538: score=350.0 e_value=8e-10 N=7 NC_046106.1&NC_089722.1 plus
538-  0:	XP_032823407.1	XP_066289953.1	  3e-12
538-  1:	XP_032823753.1	XP_066290452.1	 5e-229
538-  2:	XP_032823755.1	XP_066291034.1	 2e-123
538-  3:	XP_032823754.1	XP_066292088.1	  1e-86
538-  4:	XP_032823877.1	XP_066293808.1	 8e-246
538-  5:	XP_032823887.1	XP_066293817.1	 2e-189
538-  6:	XP_032823891.1	XP_066293962.1	 6e-112
## Alignment 539: score=250.0 e_value=0 N=5 NC_046106.1&NC_089722.1 plus
539-  0:	XP_032823446.1	XP_066267392.1	 5e-170
539-  1:	XP_032823447.1	XP_066267409.1	 6e-175
539-  2:	XP_032823506.1	XP_066271695.1	  4e-38
539-  3:	XP_032823693.1	XP_066268727.1	  3e-72
539-  4:	XP_032823696.1	XP_066269322.1	 4e-170
## Alignment 540: score=600.0 e_value=2.6e-20 N=12 NC_046106.1&NC_089722.1 minus
540-  0:	XP_032823420.1	XP_066305227.1	  8e-85
540-  1:	XP_032823452.1	XP_066305237.1	  3e-63
540-  2:	XP_032823470.1	XP_066304075.1	 1e-126
540-  3:	XP_032823477.1	XP_066304063.1	 1e-120
540-  4:	XP_032823521.1	XP_066303187.1	  1e-54
540-  5:	XP_032823554.1	XP_066303080.1	 5e-157
540-  6:	XP_032823574.1	XP_066301487.1	  1e-46
540-  7:	XP_032823648.1	XP_066300681.1	 5e-199
540-  8:	XP_032823697.1	XP_066299595.1	  8e-61
540-  9:	XP_032823382.1	XP_066297486.1	 9e-116
540- 10:	XP_032823388.1	XP_066296374.1	 3e-187
540- 11:	XP_032823800.1	XP_066295864.1	 1e-224
## Alignment 541: score=450.0 e_value=8.7e-17 N=9 NC_046106.1&NC_089722.1 minus
541-  0:	XP_032823603.1	XP_066296252.1	 5e-159
541-  1:	XP_032823604.1	XP_066295876.1	 1e-127
541-  2:	XP_032823605.1	XP_066295842.1	 6e-148
541-  3:	XP_032823712.1	XP_066295097.1	  3e-62
541-  4:	XP_032823713.1	XP_066295067.1	 2e-122
541-  5:	XP_032823366.1	XP_066295033.1	  1e-95
541-  6:	XP_032823407.1	XP_066293497.1	  1e-26
541-  7:	XP_032823369.1	XP_066293001.1	      0
541-  8:	XP_032823378.1	XP_066292262.1	 3e-267
## Alignment 542: score=300.0 e_value=1e-06 N=6 NC_046106.1&NC_089722.1 minus
542-  0:	XP_032823562.1	XP_066269341.1	  3e-54
542-  1:	XP_032823571.1	XP_066272186.1	  4e-84
542-  2:	XP_032823644.1	XP_066268911.1	 1e-190
542-  3:	XP_032823693.1	XP_066268727.1	  3e-72
542-  4:	XP_032823783.1	XP_066273869.1	  5e-61
542-  5:	XP_032823821.1	XP_066271374.1	  1e-24
## Alignment 543: score=700.0 e_value=1.3e-20 N=14 NC_046107.1&NC_089731.1 plus
543-  0:	XP_032824062.1	XP_066296500.1	  6e-76
543-  1:	XP_032824181.1	XP_066296278.1	  2e-40
543-  2:	XP_032824130.1	XP_066297095.1	      0
543-  3:	XP_032823978.1	XP_066296380.1	 1e-163
543-  4:	XP_032823961.1	XP_066296469.1	 3e-167
543-  5:	XP_032823980.1	XP_066296853.1	  3e-49
543-  6:	XP_032824220.1	XP_066296004.1	  3e-31
543-  7:	XP_032824221.1	XP_066296047.1	 3e-181
543-  8:	XP_032824223.1	XP_066296249.1	 4e-104
543-  9:	XP_032824230.1	XP_066297174.1	 1e-165
543- 10:	XP_032824232.1	XP_066297178.1	 3e-149
543- 11:	XP_032824285.1	XP_066296457.1	  5e-61
543- 12:	XP_032824319.1	XP_066296629.1	  8e-85
543- 13:	XP_032824350.1	XP_066297200.1	      0
## Alignment 544: score=550.0 e_value=0 N=11 NC_046107.1&NC_089731.1 plus
544-  0:	XP_032824078.1	XP_066296775.1	  2e-44
544-  1:	XP_032823987.1	XP_066296590.1	  3e-99
544-  2:	XP_032824010.1	XP_066296557.1	 1e-143
544-  3:	XP_032824226.1	XP_066295884.1	 1e-130
544-  4:	XP_032824229.1	XP_066295883.1	 1e-116
544-  5:	XP_032824244.1	XP_066296245.1	  3e-48
544-  6:	XP_032824283.1	XP_066297614.1	  6e-28
544-  7:	XP_032824293.1	XP_066295886.1	  4e-27
544-  8:	XP_032824326.1	XP_066295977.1	 2e-189
544-  9:	XP_032824343.1	XP_066296078.1	  3e-59
544- 10:	XP_032824346.1	XP_066296080.1	  1e-62
## Alignment 545: score=350.0 e_value=2.4e-10 N=7 NC_046107.1&NC_089731.1 plus
545-  0:	XP_032824001.1	XP_066296542.1	  6e-87
545-  1:	XP_032824194.1	XP_066297097.1	  1e-35
545-  2:	XP_032824207.1	XP_066297081.1	 2e-201
545-  3:	XP_032824287.1	XP_066296136.1	      0
545-  4:	XP_032824291.1	XP_066296145.1	      0
545-  5:	XP_032824311.1	XP_066297453.1	 3e-181
545-  6:	XP_032824307.1	XP_066297450.1	 3e-223
## Alignment 546: score=350.0 e_value=5.6e-06 N=7 NC_046108.1&NC_046120.1 minus
546-  0:	XP_032824791.1	XP_032829936.1	  1e-14
546-  1:	XP_032824667.1	XP_032829598.1	  2e-40
546-  2:	XP_032824824.1	XP_032829583.1	  5e-76
546-  3:	XP_032824769.1	XP_032829568.1	 3e-216
546-  4:	XP_032824418.1	XP_032829738.1	 3e-145
546-  5:	XP_032824485.1	XP_032829741.1	  4e-95
546-  6:	XP_032824564.1	XP_032829822.1	 4e-119
## Alignment 547: score=400.0 e_value=1.5e-08 N=8 NC_046108.1&NC_046125.1 plus
547-  0:	XP_032824397.1	XP_032831574.1	 4e-177
547-  1:	XP_032824795.1	XP_032831808.1	  5e-70
547-  2:	XP_032824655.1	XP_032831694.1	 4e-103
547-  3:	XP_032824823.1	XP_032831802.1	 5e-118
547-  4:	XP_032824759.1	XP_032831778.1	  2e-91
547-  5:	XP_032824396.1	XP_032831813.1	  2e-54
547-  6:	XP_032824498.1	XP_032831859.1	 4e-141
547-  7:	XP_032824522.1	XP_032831863.1	  6e-68
## Alignment 548: score=250.0 e_value=0 N=5 NC_046108.1&NC_046125.1 plus
548-  0:	XP_032824417.1	XP_032831815.1	  1e-99
548-  1:	XP_032824871.1	XP_032831607.1	  2e-12
548-  2:	XP_032824582.1	XP_032831655.1	 4e-146
548-  3:	XP_032824580.1	XP_032831656.1	 1e-150
548-  4:	XP_032824596.1	XP_032831628.1	      0
## Alignment 549: score=550.0 e_value=1.3e-11 N=11 NC_046108.1&NC_089723.1 plus
549-  0:	XP_032824507.1	XP_066273639.1	  8e-63
549-  1:	XP_032824767.1	XP_066273664.1	 4e-233
549-  2:	XP_032824769.1	XP_066273729.1	  1e-81
549-  3:	XP_032824646.1	XP_066273791.1	  4e-18
549-  4:	XP_032824611.1	XP_066273831.1	  6e-20
549-  5:	XP_032824763.1	XP_066273851.1	  4e-23
549-  6:	XP_032824839.1	XP_066273948.1	 9e-104
549-  7:	XP_032824418.1	XP_066274002.1	 4e-122
549-  8:	XP_032824593.1	XP_066274089.1	  9e-93
549-  9:	XP_032824436.1	XP_066274246.1	  5e-48
549- 10:	XP_032824591.1	XP_066274251.1	  2e-58
## Alignment 550: score=300.0 e_value=5.5e-08 N=6 NC_046108.1&NC_089723.1 plus
550-  0:	XP_032824798.1	XP_066274853.1	      0
550-  1:	XP_032824509.1	XP_066274868.1	  4e-12
550-  2:	XP_032824780.1	XP_066274873.1	  6e-40
550-  3:	XP_032824864.1	XP_066274913.1	  9e-63
550-  4:	XP_032824867.1	XP_066271877.1	  2e-45
550-  5:	XP_032824578.1	XP_066274963.1	 5e-195
## Alignment 551: score=250.0 e_value=0 N=5 NC_046108.1&NC_089723.1 plus
551-  0:	XP_032824752.1	XP_066273841.1	  8e-61
551-  1:	XP_032824672.1	XP_066273861.1	  5e-19
551-  2:	XP_032824562.1	XP_066273916.1	  2e-89
551-  3:	XP_032824618.1	XP_066274094.1	  6e-74
551-  4:	XP_032824620.1	XP_066274095.1	  8e-75
## Alignment 552: score=250.0 e_value=0 N=5 NC_046108.1&NC_089723.1 plus
552-  0:	XP_032824729.1	XP_066273442.1	  4e-28
552-  1:	XP_032824516.1	XP_066273512.1	 3e-198
552-  2:	XP_032824540.1	XP_066273716.1	 2e-163
552-  3:	XP_032824542.1	XP_066273718.1	 5e-164
552-  4:	XP_032824524.1	XP_066273854.1	  8e-48
## Alignment 553: score=250.0 e_value=0 N=5 NC_046108.1&NC_089723.1 plus
553-  0:	XP_032824724.1	XP_066271220.1	      0
553-  1:	XP_032824507.1	XP_066271225.1	  4e-82
553-  2:	XP_032824783.1	XP_066271353.1	  5e-14
553-  3:	XP_032824784.1	XP_066271280.1	  5e-50
553-  4:	XP_032824399.1	XP_066272103.1	 8e-175
## Alignment 554: score=350.0 e_value=0 N=7 NC_046109.1&NC_046109.1 minus
554-  0:	XP_032825043.1	XP_032824918.1	  1e-41
554-  1:	XP_032825048.1	XP_032825133.1	  1e-12
554-  2:	XP_032825203.1	XP_032825255.1	      0
554-  3:	XP_032825208.1	XP_032825257.1	      0
554-  4:	XP_032825218.1	XP_032825256.1	      0
554-  5:	XP_032825225.1	XP_032825242.1	      0
554-  6:	XP_032825232.1	XP_032825233.1	      0
## Alignment 555: score=250.0 e_value=0 N=5 NC_046109.1&NC_046109.1 minus
555-  0:	XP_032825153.1	XP_032824918.1	  2e-48
555-  1:	XP_032825206.1	XP_032825232.1	      0
555-  2:	XP_032825207.1	XP_032825230.1	      0
555-  3:	XP_032825213.1	XP_032825229.1	      0
555-  4:	XP_032825218.1	XP_032825223.1	      0
## Alignment 556: score=800.0 e_value=0 N=16 NC_046109.1&NC_089735.1 plus
556-  0:	XP_032825169.1	XP_066303601.1	 6e-228
556-  1:	XP_032825150.1	XP_066303592.1	  2e-98
556-  2:	XP_032825105.1	XP_066303449.1	 4e-223
556-  3:	XP_032825117.1	XP_066303455.1	 8e-118
556-  4:	XP_032825194.1	XP_066303317.1	      0
556-  5:	XP_032824965.1	XP_066303411.1	  1e-87
556-  6:	XP_032825000.1	XP_066303776.1	  7e-12
556-  7:	XP_032825001.1	XP_066303778.1	  2e-14
556-  8:	XP_032824907.1	XP_066304291.1	 7e-117
556-  9:	XP_032825184.1	XP_066303859.1	  2e-79
556- 10:	XP_032825291.1	XP_066303485.1	  5e-47
556- 11:	XP_032825292.1	XP_066303484.1	  3e-47
556- 12:	XP_032825175.1	XP_066305177.1	  4e-16
556- 13:	XP_032824905.1	XP_066304419.1	  1e-32
556- 14:	XP_032825309.1	XP_066303444.1	  4e-66
556- 15:	XP_032825123.1	XP_066304619.1	  7e-43
## Alignment 557: score=550.0 e_value=2.6e-18 N=11 NC_046109.1&NC_089735.1 plus
557-  0:	XP_032825074.1	XP_066305208.1	  5e-16
557-  1:	XP_032825095.1	XP_066305206.1	 3e-201
557-  2:	XP_032825096.1	XP_066305207.1	 6e-215
557-  3:	XP_032825044.1	XP_066303673.1	      0
557-  4:	XP_032825047.1	XP_066303413.1	  3e-52
557-  5:	XP_032825135.1	XP_066304969.1	 2e-178
557-  6:	XP_032825004.1	XP_066304397.1	 2e-197
557-  7:	XP_032825128.1	XP_066304165.1	 1e-156
557-  8:	XP_032825143.1	XP_066303541.1	 6e-309
557-  9:	XP_032825059.1	XP_066304925.1	 4e-204
557- 10:	XP_032825069.1	XP_066304929.1	  2e-39
## Alignment 558: score=500.0 e_value=5.1e-11 N=10 NC_046109.1&NC_089735.1 plus
558-  0:	XP_032825262.1	XP_066303618.1	  4e-41
558-  1:	XP_032825155.1	XP_066304882.1	  2e-42
558-  2:	XP_032824970.1	XP_066304130.1	 4e-137
558-  3:	XP_032825099.1	XP_066303507.1	  8e-52
558-  4:	XP_032825305.1	XP_066303510.1	  8e-61
558-  5:	XP_032825304.1	XP_066303470.1	  3e-76
558-  6:	XP_032825334.1	XP_066304570.1	 6e-206
558-  7:	XP_032825176.1	XP_066304085.1	  3e-90
558-  8:	XP_032825191.1	XP_066303357.1	      0
558-  9:	XP_032824997.1	XP_066303316.1	  1e-15
## Alignment 559: score=350.0 e_value=0 N=7 NC_046109.1&NC_089735.1 plus
559-  0:	XP_032824934.1	XP_066304648.1	  1e-70
559-  1:	XP_032825041.1	XP_066304252.1	  3e-60
559-  2:	XP_032825184.1	XP_066303619.1	  1e-76
559-  3:	XP_032825325.1	XP_066303800.1	 5e-281
559-  4:	XP_032825148.1	XP_066303890.1	 6e-153
559-  5:	XP_032825149.1	XP_066303893.1	 7e-151
559-  6:	XP_032824893.1	XP_066303967.1	  5e-20
## Alignment 560: score=350.0 e_value=0 N=7 NC_046109.1&NC_089735.1 plus
560-  0:	XP_032824952.1	XP_066303980.1	 5e-175
560-  1:	XP_032825327.1	XP_066304606.1	 5e-179
560-  2:	XP_032825328.1	XP_066304608.1	 6e-179
560-  3:	XP_032824980.1	XP_066304667.1	      0
560-  4:	XP_032825060.1	XP_066304094.1	  4e-26
560-  5:	XP_032824901.1	XP_066303832.1	  4e-55
560-  6:	XP_032825010.1	XP_066304867.1	  4e-49
## Alignment 561: score=400.0 e_value=1.4e-07 N=8 NC_046109.1&NC_089735.1 minus
561-  0:	XP_032825056.1	XP_066305115.1	  3e-53
561-  1:	XP_032825080.1	XP_066304653.1	 2e-222
561-  2:	XP_032825177.1	XP_066304626.1	      0
561-  3:	XP_032825161.1	XP_066303802.1	  4e-46
561-  4:	XP_032825332.1	XP_066305144.1	 1e-296
561-  5:	XP_032825300.1	XP_066304012.1	  8e-46
561-  6:	XP_032825297.1	XP_066303880.1	 3e-204
561-  7:	XP_032824946.1	XP_066304227.1	 3e-140
## Alignment 562: score=350.0 e_value=4.5e-06 N=7 NC_046109.1&NC_089735.1 minus
562-  0:	XP_032825172.1	XP_066304100.1	  2e-45
562-  1:	XP_032825126.1	XP_066303869.1	 1e-147
562-  2:	XP_032825035.1	XP_066304113.1	  1e-52
562-  3:	XP_032824964.1	XP_066303634.1	  2e-45
562-  4:	XP_032824967.1	XP_066303900.1	  2e-50
562-  5:	XP_032825145.1	XP_066303891.1	 3e-152
562-  6:	XP_032825193.1	XP_066304282.1	  3e-22
## Alignment 563: score=300.0 e_value=0 N=6 NC_046109.1&NC_089735.1 minus
563-  0:	XP_032824941.1	XP_066304403.1	  7e-37
563-  1:	XP_032825134.1	XP_066304397.1	  4e-45
563-  2:	XP_032825335.1	XP_066303405.1	  2e-93
563-  3:	XP_032825314.1	XP_066303738.1	  3e-13
563-  4:	XP_032825313.1	XP_066303737.1	  6e-14
563-  5:	XP_032825380.1	XP_066303447.1	  3e-28
## Alignment 564: score=350.0 e_value=2.3e-08 N=7 NC_046110.1&NC_046116.1 plus
564-  0:	XP_032825469.1	XP_032828293.1	 4e-110
564-  1:	XP_032825597.1	XP_032828234.1	 2e-112
564-  2:	XP_032825598.1	XP_032828177.1	 3e-116
564-  3:	XP_032825731.1	XP_032828116.1	 1e-167
564-  4:	XP_032825420.1	XP_032828123.1	 4e-206
564-  5:	XP_032825528.1	XP_032828227.1	 3e-179
564-  6:	XP_032825405.1	XP_032828372.1	  2e-84
## Alignment 565: score=500.0 e_value=2.2e-09 N=10 NC_046110.1&NC_089726.1 plus
565-  0:	XP_032825438.1	XP_066283578.1	 2e-221
565-  1:	XP_032825519.1	XP_066283798.1	 6e-165
565-  2:	XP_032825729.1	XP_066283857.1	 3e-170
565-  3:	XP_032825634.1	XP_066283961.1	 3e-268
565-  4:	XP_032825647.1	XP_066284055.1	  2e-75
565-  5:	XP_032825529.1	XP_066284236.1	  5e-36
565-  6:	XP_032825608.1	XP_066284423.1	  2e-35
565-  7:	XP_032825610.1	XP_066284496.1	 1e-219
565-  8:	XP_032825693.1	XP_066284499.1	  1e-13
565-  9:	XP_032825656.1	XP_066284678.1	      0
## Alignment 566: score=450.0 e_value=0 N=9 NC_046110.1&NC_089726.1 plus
566-  0:	XP_032825615.1	XP_066284971.1	      0
566-  1:	XP_032825618.1	XP_066284974.1	 1e-311
566-  2:	XP_032825393.1	XP_066285123.1	 3e-168
566-  3:	XP_032825397.1	XP_066285139.1	 2e-175
566-  4:	XP_032825417.1	XP_066285165.1	 6e-119
566-  5:	XP_032825408.1	XP_066285235.1	 2e-160
566-  6:	XP_032825664.1	XP_066285371.1	 3e-140
566-  7:	XP_032825533.1	XP_066285539.1	  1e-11
566-  8:	XP_032825667.1	XP_066285552.1	  3e-37
## Alignment 567: score=450.0 e_value=2.5e-13 N=9 NC_046110.1&NC_089726.1 plus
567-  0:	XP_032825654.1	XP_066283183.1	  1e-46
567-  1:	XP_032825430.1	XP_066283224.1	 2e-172
567-  2:	XP_032825551.1	XP_066283377.1	 4e-124
567-  3:	XP_032825593.1	XP_066283495.1	 5e-102
567-  4:	XP_032825691.1	XP_066283673.1	  1e-38
567-  5:	XP_032825538.1	XP_066283683.1	 2e-236
567-  6:	XP_032825684.1	XP_066283755.1	  4e-58
567-  7:	XP_032825668.1	XP_066283757.1	 2e-139
567-  8:	XP_032825742.1	XP_066283925.1	  2e-57
## Alignment 568: score=400.0 e_value=2e-10 N=8 NC_046110.1&NC_089726.1 plus
568-  0:	XP_032825466.1	XP_066284379.1	 1e-281
568-  1:	XP_032825582.1	XP_066285670.1	  1e-28
568-  2:	XP_032825420.1	XP_066284534.1	 8e-176
568-  3:	XP_032825421.1	XP_066284533.1	 5e-174
568-  4:	XP_032825528.1	XP_066284747.1	 7e-149
568-  5:	XP_032825468.1	XP_066284923.1	 1e-140
568-  6:	XP_032825724.1	XP_066284963.1	 5e-125
568-  7:	XP_032825698.1	XP_066285085.1	 9e-164
## Alignment 569: score=350.0 e_value=3.4e-06 N=7 NC_046110.1&NC_089726.1 minus
569-  0:	XP_032825492.1	XP_066284998.1	 2e-120
569-  1:	XP_032825437.1	XP_066284811.1	 8e-276
569-  2:	XP_032825641.1	XP_066284586.1	  3e-53
569-  3:	XP_032825575.1	XP_066284374.1	 1e-163
569-  4:	XP_032825407.1	XP_066284375.1	  2e-97
569-  5:	XP_032825532.1	XP_066284229.1	 6e-133
569-  6:	XP_032825681.1	XP_066284149.1	 7e-154
## Alignment 570: score=300.0 e_value=0 N=6 NC_046110.1&NC_089726.1 minus
570-  0:	XP_032825707.1	XP_066285291.1	 2e-117
570-  1:	XP_032825475.1	XP_066285175.1	  1e-18
570-  2:	XP_032825473.1	XP_066285119.1	 9e-172
570-  3:	XP_032825614.1	XP_066284952.1	 2e-105
570-  4:	XP_032825514.1	XP_066284917.1	 8e-249
570-  5:	XP_032825513.1	XP_066284916.1	 2e-247
## Alignment 571: score=250.0 e_value=5.6e-06 N=5 NC_046110.1&NC_089726.1 minus
571-  0:	XP_032825642.1	XP_066284094.1	  6e-57
571-  1:	XP_032825632.1	XP_066284071.1	  4e-88
571-  2:	XP_032825601.1	XP_066283920.1	 9e-177
571-  3:	XP_032825563.1	XP_066283914.1	 5e-131
571-  4:	XP_032825539.1	XP_066283890.1	  1e-37
## Alignment 572: score=300.0 e_value=0 N=6 NC_046111.1&NC_089723.1 plus
572-  0:	XP_032826346.1	XP_066272791.1	 3e-154
572-  1:	XP_032825994.1	XP_066271570.1	  8e-39
572-  2:	XP_032826273.1	XP_066273005.1	  3e-51
572-  3:	XP_032826291.1	XP_066273104.1	  6e-62
572-  4:	XP_032826270.1	XP_066273095.1	 7e-258
572-  5:	XP_032826271.1	XP_066273096.1	 4e-226
## Alignment 573: score=500.0 e_value=0 N=10 NC_046111.1&NC_089723.1 minus
573-  0:	XP_032825873.1	XP_066273493.1	  3e-27
573-  1:	XP_032826199.1	XP_066273311.1	  7e-15
573-  2:	XP_032826301.1	XP_066273140.1	  1e-18
573-  3:	XP_032825805.1	XP_066273101.1	  2e-57
573-  4:	XP_032826382.1	XP_066273010.1	 7e-194
573-  5:	XP_032826272.1	XP_066273006.1	  3e-34
573-  6:	XP_032826273.1	XP_066273005.1	  3e-51
573-  7:	XP_032826251.1	XP_066272836.1	 1e-284
573-  8:	XP_032825841.1	XP_066272828.1	 4e-243
573-  9:	XP_032826326.1	XP_066272819.1	  1e-36
## Alignment 574: score=250.0 e_value=3.7e-08 N=5 NC_046111.1&NC_089727.1 plus
574-  0:	XP_032826007.1	XP_066286654.1	  2e-56
574-  1:	XP_032825881.1	XP_066286825.1	  6e-34
574-  2:	XP_032826420.1	XP_066286793.1	  1e-25
574-  3:	XP_032825977.1	XP_066286818.1	  2e-63
574-  4:	XP_032826349.1	XP_066286901.1	  4e-66
## Alignment 575: score=400.0 e_value=2.2e-15 N=8 NC_046111.1&NC_089729.1 plus
575-  0:	XP_032826190.1	XP_066292366.1	 1e-211
575-  1:	XP_032826189.1	XP_066292365.1	 7e-220
575-  2:	XP_032826199.1	XP_066291347.1	 7e-243
575-  3:	XP_032825979.1	XP_066292884.1	  1e-11
575-  4:	XP_032826069.1	XP_066291656.1	  9e-59
575-  5:	XP_032826090.1	XP_066291930.1	 3e-167
575-  6:	XP_032826092.1	XP_066291335.1	  1e-59
575-  7:	XP_032826026.1	XP_066293299.1	 1e-222
## Alignment 576: score=350.0 e_value=6.8e-06 N=7 NC_046111.1&NC_089729.1 plus
576-  0:	XP_032825871.1	XP_066292993.1	 8e-241
576-  1:	XP_032825965.1	XP_066292142.1	  1e-51
576-  2:	XP_032826100.1	XP_066293008.1	  6e-54
576-  3:	XP_032826083.1	XP_066291460.1	 4e-216
576-  4:	XP_032826013.1	XP_066292212.1	  1e-84
576-  5:	XP_032826123.1	XP_066291948.1	  4e-33
576-  6:	XP_032825788.1	XP_066292593.1	  5e-17
## Alignment 577: score=300.0 e_value=0 N=6 NC_046111.1&NC_089729.1 plus
577-  0:	XP_032825967.1	XP_066293199.1	      0
577-  1:	XP_032825775.1	XP_066293271.1	  1e-22
577-  2:	XP_032825780.1	XP_066292803.1	  9e-86
577-  3:	XP_032826011.1	XP_066291265.1	      0
577-  4:	XP_032826012.1	XP_066291274.1	      0
577-  5:	XP_032826062.1	XP_066291491.1	 8e-194
## Alignment 578: score=250.0 e_value=2.6e-07 N=5 NC_046111.1&NC_089729.1 plus
578-  0:	XP_032826164.1	XP_066291569.1	 7e-107
578-  1:	XP_032826401.1	XP_066291676.1	  6e-25
578-  2:	XP_032826404.1	XP_066291678.1	 2e-100
578-  3:	XP_032826077.1	XP_066291674.1	  2e-66
578-  4:	XP_032826051.1	XP_066292009.1	 6e-214
## Alignment 579: score=900.0 e_value=0 N=18 NC_046112.1&NC_089732.1 plus
579-  0:	XP_032826593.1	XP_066299510.1	      0
579-  1:	XP_032826474.1	XP_066299403.1	  2e-86
579-  2:	XP_032826723.1	XP_066298422.1	 2e-281
579-  3:	XP_032826677.1	XP_066297826.1	  1e-65
579-  4:	XP_032826701.1	XP_066298639.1	 7e-145
579-  5:	XP_032826648.1	XP_066297744.1	 9e-171
579-  6:	XP_032826606.1	XP_066299417.1	  1e-19
579-  7:	XP_032826578.1	XP_066298730.1	  7e-34
579-  8:	XP_032826835.1	XP_066299479.1	  2e-59
579-  9:	XP_032826568.1	XP_066299480.1	  8e-58
579- 10:	XP_032826767.1	XP_066298442.1	 2e-259
579- 11:	XP_032826685.1	XP_066299161.1	 1e-134
579- 12:	XP_032826571.1	XP_066297824.1	  2e-70
579- 13:	XP_032826713.1	XP_066298093.1	  9e-51
579- 14:	XP_032826513.1	XP_066299469.1	      0
579- 15:	XP_032826590.1	XP_066298143.1	 2e-158
579- 16:	XP_032826821.1	XP_066298144.1	  3e-50
579- 17:	XP_032826535.1	XP_066298796.1	 2e-194
## Alignment 580: score=500.0 e_value=0 N=10 NC_046112.1&NC_089732.1 plus
580-  0:	XP_032826723.1	XP_066298626.1	 2e-110
580-  1:	XP_032826678.1	XP_066299516.1	  4e-32
580-  2:	XP_032826836.1	XP_066298981.1	      0
580-  3:	XP_032826853.1	XP_066297994.1	 1e-173
580-  4:	XP_032826771.1	XP_066298031.1	  2e-29
580-  5:	XP_032826805.1	XP_066299498.1	  7e-48
580-  6:	XP_032826580.1	XP_066299558.1	  3e-45
580-  7:	XP_032826532.1	XP_066297796.1	 1e-225
580-  8:	XP_032826476.1	XP_066298518.1	 9e-135
580-  9:	XP_032826477.1	XP_066298515.1	 4e-171
## Alignment 581: score=550.0 e_value=1.5e-12 N=11 NC_046112.1&NC_089732.1 minus
581-  0:	XP_032826598.1	XP_066298019.1	  7e-18
581-  1:	XP_032826647.1	XP_066299463.1	      0
581-  2:	XP_032826829.1	XP_066298339.1	  8e-22
581-  3:	XP_032826662.1	XP_066298800.1	  3e-13
581-  4:	XP_032826491.1	XP_066298069.1	  1e-33
581-  5:	XP_032826545.1	XP_066298055.1	 1e-266
581-  6:	XP_032826637.1	XP_066298528.1	  5e-17
581-  7:	XP_032826588.1	XP_066298043.1	  1e-14
581-  8:	XP_032826857.1	XP_066299418.1	  2e-93
581-  9:	XP_032826746.1	XP_066299479.1	  8e-58
581- 10:	XP_032826496.1	XP_066298032.1	 4e-100
## Alignment 582: score=350.0 e_value=3.3e-07 N=7 NC_046112.1&NC_089732.1 minus
582-  0:	XP_032826596.1	XP_066297996.1	 3e-106
582-  1:	XP_032826769.1	XP_066298983.1	  9e-52
582-  2:	XP_032826823.1	XP_066298815.1	 1e-162
582-  3:	XP_032826436.1	XP_066298731.1	  3e-13
582-  4:	XP_032826628.1	XP_066298271.1	 4e-223
582-  5:	XP_032826557.1	XP_066298622.1	  4e-92
582-  6:	XP_032826831.1	XP_066298617.1	  6e-46
## Alignment 583: score=500.0 e_value=4.4e-11 N=10 NC_046113.1&NC_089728.1 plus
583-  0:	XP_032827026.1	XP_066289988.1	 2e-125
583-  1:	XP_032827072.1	XP_066290027.1	 2e-244
583-  2:	XP_032826952.1	XP_066290132.1	      0
583-  3:	XP_032826946.1	XP_066289213.1	  3e-68
583-  4:	XP_032826979.1	XP_066290322.1	 8e-166
583-  5:	XP_032826990.1	XP_066290326.1	  8e-15
583-  6:	XP_032826988.1	XP_066290317.1	 5e-104
583-  7:	XP_032826955.1	XP_066290377.1	  7e-52
583-  8:	XP_032826959.1	XP_066290382.1	  1e-37
583-  9:	XP_032827189.1	XP_066290573.1	 6e-284
## Alignment 584: score=450.0 e_value=1.1e-06 N=9 NC_046113.1&NC_089728.1 plus
584-  0:	XP_032827216.1	XP_066290357.1	  2e-74
584-  1:	XP_032827203.1	XP_066290563.1	      0
584-  2:	XP_032827019.1	XP_066290638.1	  7e-56
584-  3:	XP_032827056.1	XP_066290641.1	      0
584-  4:	XP_032826937.1	XP_066290817.1	      0
584-  5:	XP_032826950.1	XP_066290947.1	  1e-56
584-  6:	XP_032827058.1	XP_066288378.1	  1e-22
584-  7:	XP_032827193.1	XP_066288485.1	  2e-52
584-  8:	XP_032826899.1	XP_066288604.1	 6e-105
## Alignment 585: score=500.0 e_value=4.2e-13 N=10 NC_046113.1&NC_089728.1 minus
585-  0:	XP_032826889.1	XP_066290389.1	  7e-11
585-  1:	XP_032826954.1	XP_066290309.1	 4e-257
585-  2:	XP_032827016.1	XP_066290330.1	  4e-81
585-  3:	XP_032826978.1	XP_066290268.1	 1e-177
585-  4:	XP_032826935.1	XP_066290124.1	  4e-15
585-  5:	XP_032826985.1	XP_066290119.1	  3e-16
585-  6:	XP_032826905.1	XP_066289205.1	  2e-63
585-  7:	XP_032827049.1	XP_066290055.1	  3e-23
585-  8:	XP_032826884.1	XP_066290033.1	 2e-114
585-  9:	XP_032826882.1	XP_066290030.1	 1e-186
## Alignment 586: score=350.0 e_value=2.8e-08 N=7 NC_046113.1&NC_089728.1 minus
586-  0:	XP_032826949.1	XP_066289861.1	 4e-204
586-  1:	XP_032826973.1	XP_066289646.1	  1e-63
586-  2:	XP_032826997.1	XP_066289645.1	  2e-58
586-  3:	XP_032826948.1	XP_066289552.1	 7e-184
586-  4:	XP_032826957.1	XP_066289556.1	 3e-280
586-  5:	XP_032827085.1	XP_066289150.1	  2e-59
586-  6:	XP_032826887.1	XP_066289315.1	  3e-71
## Alignment 587: score=300.0 e_value=4.4e-06 N=6 NC_046113.1&NC_089728.1 minus
587-  0:	XP_032827080.1	XP_066289055.1	  6e-86
587-  1:	XP_032827052.1	XP_066289039.1	      0
587-  2:	XP_032827163.1	XP_066289035.1	  2e-61
587-  3:	XP_032826968.1	XP_066289001.1	 1e-257
587-  4:	XP_032827006.1	XP_066288845.1	  4e-92
587-  5:	XP_032826989.1	XP_066288843.1	  2e-94
## Alignment 588: score=250.0 e_value=1.1e-07 N=5 NC_046113.1&NC_089728.1 minus
588-  0:	XP_032826909.1	XP_066290975.1	 3e-206
588-  1:	XP_032827045.1	XP_066290961.1	      0
588-  2:	XP_032826897.1	XP_066290828.1	      0
588-  3:	XP_032827154.1	XP_066290811.1	  7e-35
588-  4:	XP_032827116.1	XP_066290809.1	  2e-81
## Alignment 589: score=650.0 e_value=3.2e-14 N=13 NC_046114.1&NC_089726.1 plus
589-  0:	XP_032827410.1	XP_066283339.1	  8e-50
589-  1:	XP_032827613.1	XP_066283527.1	  4e-25
589-  2:	XP_032827636.1	XP_066283673.1	  1e-40
589-  3:	XP_032827378.1	XP_066283674.1	  1e-88
589-  4:	XP_032827279.1	XP_066283868.1	 4e-171
589-  5:	XP_032827484.1	XP_066284014.1	 7e-137
589-  6:	XP_032827456.1	XP_066284040.1	 2e-110
589-  7:	XP_032827461.1	XP_066284160.1	  9e-42
589-  8:	XP_032827500.1	XP_066284370.1	  7e-69
589-  9:	XP_032827471.1	XP_066285672.1	  1e-99
589- 10:	XP_032827403.1	XP_066284759.1	  4e-16
589- 11:	XP_032827644.1	XP_066284902.1	  6e-37
589- 12:	XP_032827634.1	XP_066284944.1	 3e-124
## Alignment 590: score=500.0 e_value=1.4e-08 N=10 NC_046114.1&NC_089726.1 plus
590-  0:	XP_032827349.1	XP_066284913.1	  4e-75
590-  1:	XP_032827224.1	XP_066284975.1	      0
590-  2:	XP_032827607.1	XP_066284984.1	  1e-65
590-  3:	XP_032827263.1	XP_066285124.1	 2e-216
590-  4:	XP_032827499.1	XP_066285161.1	  2e-21
590-  5:	XP_032827451.1	XP_066285208.1	  6e-75
590-  6:	XP_032827458.1	XP_066285363.1	 7e-301
590-  7:	XP_032827455.1	XP_066285375.1	      0
590-  8:	XP_032827228.1	XP_066285771.1	 2e-204
590-  9:	XP_032827357.1	XP_066285565.1	  6e-52
## Alignment 591: score=400.0 e_value=1.8e-06 N=8 NC_046114.1&NC_089726.1 plus
591-  0:	XP_032827663.1	XP_066283132.1	  2e-36
591-  1:	XP_032827527.1	XP_066283176.1	 2e-177
591-  2:	XP_032827355.1	XP_066283258.1	  1e-49
591-  3:	XP_032827555.1	XP_066283422.1	      0
591-  4:	XP_032827522.1	XP_066283592.1	 3e-107
591-  5:	XP_032827461.1	XP_066283799.1	 6e-295
591-  6:	XP_032827316.1	XP_066283817.1	 4e-174
591-  7:	XP_032827245.1	XP_066284046.1	 2e-217
## Alignment 592: score=350.0 e_value=1.8e-06 N=7 NC_046114.1&NC_089726.1 plus
592-  0:	XP_032827368.1	XP_066284328.1	 1e-201
592-  1:	XP_032827319.1	XP_066284455.1	 7e-109
592-  2:	XP_032827291.1	XP_066284530.1	 1e-123
592-  3:	XP_032827603.1	XP_066284686.1	  2e-95
592-  4:	XP_032827362.1	XP_066284766.1	 9e-307
592-  5:	XP_032827353.1	XP_066284775.1	 1e-146
592-  6:	XP_032827644.1	XP_066284886.1	 4e-117
## Alignment 593: score=300.0 e_value=1.2e-07 N=6 NC_046114.1&NC_089726.1 plus
593-  0:	XP_032827333.1	XP_066284103.1	 4e-182
593-  1:	XP_032827482.1	XP_066284282.1	 2e-160
593-  2:	XP_032827459.1	XP_066284296.1	 2e-106
593-  3:	XP_032827467.1	XP_066284298.1	 2e-205
593-  4:	XP_032827434.1	XP_066284318.1	 2e-108
593-  5:	XP_032827228.1	XP_066284340.1	 1e-235
## Alignment 594: score=400.0 e_value=0 N=8 NC_046115.1&NC_046123.1 plus
594-  0:	XP_032827995.1	XP_032830864.1	  4e-99
594-  1:	XP_032827998.1	XP_032830865.1	  1e-99
594-  2:	XP_032827821.1	XP_032830791.1	  5e-58
594-  3:	XP_032827822.1	XP_032830792.1	  6e-53
594-  4:	XP_032827718.1	XP_032831115.1	  1e-28
594-  5:	XP_032827713.1	XP_032831089.1	  6e-28
594-  6:	XP_032827709.1	XP_032831046.1	  4e-56
594-  7:	XP_032827792.1	XP_032830889.1	  3e-35
## Alignment 595: score=300.0 e_value=0 N=6 NC_046115.1&NC_046123.1 minus
595-  0:	XP_032827877.1	XP_032830973.1	 8e-168
595-  1:	XP_032827879.1	XP_032830971.1	 3e-165
595-  2:	XP_032828038.1	XP_032831018.1	 8e-115
595-  3:	XP_032827755.1	XP_032830823.1	  2e-46
595-  4:	XP_032827693.1	XP_032830821.1	      0
595-  5:	XP_032827896.1	XP_032830939.1	  1e-38
## Alignment 596: score=500.0 e_value=8.3e-16 N=10 NC_046115.1&NC_046132.1 plus
596-  0:	XP_032827875.1	XP_032833625.1	 6e-194
596-  1:	XP_032828078.1	XP_032833793.1	  4e-54
596-  2:	XP_032828037.1	XP_032833605.1	  4e-19
596-  3:	XP_032827863.1	XP_032833696.1	 6e-195
596-  4:	XP_032827747.1	XP_032833694.1	 1e-121
596-  5:	XP_032827726.1	XP_032833692.1	 6e-129
596-  6:	XP_032827961.1	XP_032833702.1	      0
596-  7:	XP_032827830.1	XP_032833721.1	 2e-138
596-  8:	XP_032827834.1	XP_032833730.1	  7e-85
596-  9:	XP_032828059.1	XP_032833718.1	 1e-237
## Alignment 597: score=450.0 e_value=6.2e-11 N=9 NC_046115.1&NC_046132.1 minus
597-  0:	XP_032828019.1	XP_032833627.1	  5e-21
597-  1:	XP_032828017.1	XP_032833561.1	 1e-134
597-  2:	XP_032828095.1	XP_032833791.1	  5e-46
597-  3:	XP_032828042.1	XP_032833607.1	 4e-127
597-  4:	XP_032827713.1	XP_032833583.1	  4e-23
597-  5:	XP_032827728.1	XP_032833693.1	 9e-130
597-  6:	XP_032827744.1	XP_032833648.1	  8e-87
597-  7:	XP_032828020.1	XP_032833667.1	  1e-51
597-  8:	XP_032827942.1	XP_032833600.1	  2e-65
## Alignment 598: score=800.0 e_value=0 N=16 NC_046115.1&NC_089738.1 plus
598-  0:	XP_032828043.1	XP_066267571.1	  3e-61
598-  1:	XP_032827918.1	XP_066266640.1	  2e-57
598-  2:	XP_032827920.1	XP_066266641.1	  2e-53
598-  3:	XP_032827748.1	XP_066266755.1	  3e-28
598-  4:	XP_032828038.1	XP_066266787.1	  3e-24
598-  5:	XP_032827734.1	XP_066266606.1	  6e-79
598-  6:	XP_032827803.1	XP_066266632.1	 2e-184
598-  7:	XP_032827761.1	XP_066266488.1	  9e-61
598-  8:	XP_032827747.1	XP_066266426.1	 7e-106
598-  9:	XP_032827726.1	XP_066266429.1	 5e-110
598- 10:	XP_032827706.1	XP_066266705.1	  4e-19
598- 11:	XP_032827705.1	XP_066267664.1	  6e-33
598- 12:	XP_032827797.1	XP_066266477.1	 5e-137
598- 13:	XP_032827767.1	XP_066266559.1	 9e-212
598- 14:	XP_032827826.1	XP_066266156.1	  2e-68
598- 15:	XP_032827882.1	XP_066267954.1	 5e-171
## Alignment 599: score=500.0 e_value=2.9e-11 N=10 NC_046115.1&NC_089738.1 plus
599-  0:	XP_032827892.1	XP_066268063.1	 4e-147
599-  1:	XP_032827760.1	XP_066266566.1	  6e-81
599-  2:	XP_032827759.1	XP_066266813.1	  5e-81
599-  3:	XP_032827915.1	XP_066266650.1	 7e-292
599-  4:	XP_032827963.1	XP_066266759.1	  1e-74
599-  5:	XP_032828027.1	XP_066266191.1	  1e-66
599-  6:	XP_032827763.1	XP_066266849.1	  3e-15
599-  7:	XP_032827969.1	XP_066266846.1	 7e-119
599-  8:	XP_032827697.1	XP_066267228.1	 2e-200
599-  9:	XP_032827846.1	XP_066267744.1	  1e-73
## Alignment 600: score=500.0 e_value=0 N=10 NC_046115.1&NC_089738.1 plus
600-  0:	XP_032827907.1	XP_066266500.1	  5e-31
600-  1:	XP_032827945.1	XP_066266837.1	  5e-34
600-  2:	XP_032827777.1	XP_066266835.1	  2e-48
600-  3:	XP_032827875.1	XP_066267943.1	 2e-194
600-  4:	XP_032827879.1	XP_066267945.1	 7e-190
600-  5:	XP_032828038.1	XP_066266705.1	  1e-79
600-  6:	XP_032827755.1	XP_066266517.1	  3e-54
600-  7:	XP_032828025.1	XP_066267701.1	  2e-26
600-  8:	XP_032827966.1	XP_066267895.1	  3e-31
600-  9:	XP_032827741.1	XP_066266154.1	  1e-68
## Alignment 601: score=300.0 e_value=0 N=6 NC_046115.1&NC_089738.1 plus
601-  0:	XP_032827676.1	XP_066266155.1	  8e-73
601-  1:	XP_032828042.1	XP_066266350.1	  5e-71
601-  2:	XP_032827884.1	XP_066267698.1	  4e-84
601-  3:	XP_032827885.1	XP_066267697.1	  1e-71
601-  4:	XP_032828098.1	XP_066267892.1	 1e-206
601-  5:	XP_032827808.1	XP_066267040.1	 4e-143
## Alignment 602: score=550.0 e_value=4.5e-17 N=11 NC_046115.1&NC_089738.1 minus
602-  0:	XP_032827764.1	XP_066267118.1	 4e-171
602-  1:	XP_032828000.1	XP_066266246.1	  7e-44
602-  2:	XP_032828039.1	XP_066266611.1	  3e-51
602-  3:	XP_032827730.1	XP_066267036.1	 2e-126
602-  4:	XP_032827717.1	XP_066266586.1	 7e-191
602-  5:	XP_032827718.1	XP_066266589.1	  2e-21
602-  6:	XP_032827713.1	XP_066266587.1	  7e-19
602-  7:	XP_032827705.1	XP_066267226.1	  2e-20
602-  8:	XP_032827769.1	XP_066266890.1	  4e-27
602-  9:	XP_032827834.1	XP_066268049.1	  5e-37
602- 10:	XP_032828063.1	XP_066267706.1	  2e-65
## Alignment 603: score=500.0 e_value=0 N=10 NC_046116.1&NC_089726.1 plus
603-  0:	XP_032828341.1	XP_066284103.1	 1e-197
603-  1:	XP_032828340.1	XP_066284104.1	 4e-204
603-  2:	XP_032828371.1	XP_066284282.1	 2e-164
603-  3:	XP_032828237.1	XP_066284296.1	 3e-110
603-  4:	XP_032828186.1	XP_066284366.1	  5e-37
603-  5:	XP_032828151.1	XP_066284394.1	  1e-91
603-  6:	XP_032828286.1	XP_066284524.1	      0
603-  7:	XP_032828421.1	XP_066284525.1	  3e-82
603-  8:	XP_032828123.1	XP_066284534.1	 2e-174
603-  9:	XP_032828227.1	XP_066284747.1	 1e-140
## Alignment 604: score=400.0 e_value=0 N=8 NC_046116.1&NC_089726.1 plus
604-  0:	XP_032828212.1	XP_066284957.1	  5e-72
604-  1:	XP_032828208.1	XP_066285117.1	 9e-168
604-  2:	XP_032828369.1	XP_066285176.1	  1e-20
604-  3:	XP_032828139.1	XP_066285185.1	  6e-44
604-  4:	XP_032828145.1	XP_066285187.1	  2e-46
604-  5:	XP_032828334.1	XP_066285351.1	 2e-139
604-  6:	XP_032828258.1	XP_066285411.1	  5e-51
604-  7:	XP_032828131.1	XP_066285514.1	  9e-80
## Alignment 605: score=300.0 e_value=0 N=6 NC_046116.1&NC_089726.1 plus
605-  0:	XP_032828238.1	XP_066284449.1	      0
605-  1:	XP_032828316.1	XP_066283922.1	      0
605-  2:	XP_032828179.1	XP_066284029.1	  6e-90
605-  3:	XP_032828181.1	XP_066284027.1	  2e-81
605-  4:	XP_032828137.1	XP_066284156.1	  2e-43
605-  5:	XP_032828373.1	XP_066284261.1	 2e-255
## Alignment 606: score=250.0 e_value=4.8e-06 N=5 NC_046116.1&NC_089726.1 minus
606-  0:	XP_032828270.1	XP_066284589.1	 1e-174
606-  1:	XP_032828115.1	XP_066284562.1	 2e-160
606-  2:	XP_032828332.1	XP_066284369.1	 4e-102
606-  3:	XP_032828344.1	XP_066284236.1	  1e-51
606-  4:	XP_032828169.1	XP_066284188.1	  5e-33
## Alignment 607: score=250.0 e_value=4.4e-07 N=5 NC_046117.1&NC_046119.1 plus
607-  0:	XP_032828552.1	XP_032829551.1	      0
607-  1:	XP_032828554.1	XP_032829552.1	      0
607-  2:	XP_032828518.1	XP_032829316.1	 4e-164
607-  3:	XP_032828565.1	XP_032829519.1	 1e-110
607-  4:	XP_032828639.1	XP_032829314.1	  1e-51
## Alignment 608: score=550.0 e_value=2.9e-09 N=11 NC_046117.1&NC_089722.1 plus
608-  0:	XP_032828657.1	XP_066279043.1	 2e-140
608-  1:	XP_032828595.1	XP_066295555.1	 9e-132
608-  2:	XP_032828574.1	XP_066294104.1	 1e-171
608-  3:	XP_032828581.1	XP_066281265.1	  5e-84
608-  4:	XP_032828538.1	XP_066282592.1	  2e-67
608-  5:	XP_032828479.1	XP_066283072.1	  8e-75
608-  6:	XP_032828487.1	XP_066283391.1	  2e-62
608-  7:	XP_032828512.1	XP_066284510.1	  2e-13
608-  8:	XP_032828632.1	XP_066284555.1	  7e-31
608-  9:	XP_032828799.1	XP_066285544.1	 2e-208
608- 10:	XP_032828798.1	XP_066287125.1	  9e-45
## Alignment 609: score=450.0 e_value=0 N=9 NC_046117.1&NC_089722.1 plus
609-  0:	XP_032828766.1	XP_066284498.1	  7e-61
609-  1:	XP_032828787.1	XP_066285635.1	 2e-272
609-  2:	XP_032828749.1	XP_066286473.1	  5e-64
609-  3:	XP_032828626.1	XP_066286955.1	  5e-84
609-  4:	XP_032828513.1	XP_066287745.1	  6e-23
609-  5:	XP_032828639.1	XP_066288101.1	  1e-56
609-  6:	XP_032828497.1	XP_066288188.1	      0
609-  7:	XP_032828498.1	XP_066288199.1	      0
609-  8:	XP_032828771.1	XP_066289102.1	  3e-22
## Alignment 610: score=450.0 e_value=0 N=9 NC_046117.1&NC_089722.1 plus
610-  0:	XP_032828658.1	XP_066274482.1	  1e-36
610-  1:	XP_032828556.1	XP_066274586.1	 1e-309
610-  2:	XP_032828557.1	XP_066274601.1	 3e-307
610-  3:	XP_032828762.1	XP_066274859.1	 1e-223
610-  4:	XP_032828744.1	XP_066274895.1	  2e-73
610-  5:	XP_032828746.1	XP_066274915.1	  1e-70
610-  6:	XP_032828712.1	XP_066275509.1	      0
610-  7:	XP_032828713.1	XP_066275530.1	  1e-76
610-  8:	XP_032828676.1	XP_066276659.1	 2e-108
## Alignment 611: score=400.0 e_value=7.6e-09 N=8 NC_046117.1&NC_089722.1 plus
611-  0:	XP_032828718.1	XP_066282174.1	  1e-76
611-  1:	XP_032828738.1	XP_066282161.1	  1e-21
611-  2:	XP_032828547.1	XP_066282359.1	 7e-116
611-  3:	XP_032828594.1	XP_066284099.1	  2e-73
611-  4:	XP_032828431.1	XP_066284805.1	 8e-157
611-  5:	XP_032828478.1	XP_066284761.1	  1e-52
611-  6:	XP_032828500.1	XP_066285980.1	  4e-39
611-  7:	XP_032828781.1	XP_066286041.1	      0
## Alignment 612: score=250.0 e_value=0 N=5 NC_046118.1&NC_046118.1 minus
612-  0:	XP_032828863.1	XP_032828851.1	 6e-119
612-  1:	XP_032829137.1	XP_032829187.1	      0
612-  2:	XP_032829141.1	XP_032829181.1	      0
612-  3:	XP_032829144.1	XP_032829173.1	      0
612-  4:	XP_032829152.1	XP_032829167.1	      0
## Alignment 613: score=300.0 e_value=7.3e-06 N=6 NC_046118.1&NC_046127.1 plus
613-  0:	XP_032829102.1	XP_032832241.1	  8e-41
613-  1:	XP_032828944.1	XP_032832369.1	 5e-110
613-  2:	XP_032829212.1	XP_032832414.1	  8e-37
613-  3:	XP_032829189.1	XP_032832272.1	  1e-91
613-  4:	XP_032828866.1	XP_032832404.1	 2e-216
613-  5:	XP_032828853.1	XP_032832219.1	      0
## Alignment 614: score=300.0 e_value=1.9e-06 N=6 NC_046118.1&NC_046127.1 minus
614-  0:	XP_032829202.1	XP_032832230.1	 2e-305
614-  1:	XP_032828950.1	XP_032832261.1	  2e-71
614-  2:	XP_032828875.1	XP_032832259.1	 1e-159
614-  3:	XP_032829220.1	XP_032832258.1	 2e-269
614-  4:	XP_032828852.1	XP_032832415.1	 2e-222
614-  5:	XP_032828848.1	XP_032832220.1	  2e-17
## Alignment 615: score=700.0 e_value=1.3e-19 N=14 NC_046118.1&NC_089730.1 plus
615-  0:	XP_032828839.1	XP_066293638.1	  4e-23
615-  1:	XP_032829132.1	XP_066293475.1	  6e-38
615-  2:	XP_032829082.1	XP_066293811.1	 3e-304
615-  3:	XP_032828863.1	XP_066293861.1	 2e-131
615-  4:	XP_032828891.1	XP_066293687.1	 4e-239
615-  5:	XP_032829025.1	XP_066295497.1	 6e-316
615-  6:	XP_032829072.1	XP_066294358.1	  1e-54
615-  7:	XP_032829071.1	XP_066293543.1	 3e-209
615-  8:	XP_032829045.1	XP_066293847.1	 5e-145
615-  9:	XP_032829065.1	XP_066293852.1	 3e-101
615- 10:	XP_032828846.1	XP_066294181.1	  1e-73
615- 11:	XP_032828847.1	XP_066295274.1	  4e-63
615- 12:	XP_032829093.1	XP_066293448.1	 2e-249
615- 13:	XP_032828981.1	XP_066295565.1	 9e-126
## Alignment 616: score=350.0 e_value=4.6e-08 N=7 NC_046118.1&NC_089730.1 plus
616-  0:	XP_032829202.1	XP_066295494.1	 5e-221
616-  1:	XP_032828970.1	XP_066294513.1	  3e-70
616-  2:	XP_032829034.1	XP_066295472.1	  3e-20
616-  3:	XP_032828902.1	XP_066294652.1	 2e-171
616-  4:	XP_032828806.1	XP_066295594.1	 6e-117
616-  5:	XP_032828905.1	XP_066295797.1	  9e-29
616-  6:	XP_032828910.1	XP_066295796.1	  3e-39
## Alignment 617: score=350.0 e_value=0 N=7 NC_046118.1&NC_089730.1 plus
617-  0:	XP_032829074.1	XP_066295574.1	 9e-142
617-  1:	XP_032829075.1	XP_066295575.1	 6e-140
617-  2:	XP_032828942.1	XP_066294635.1	  2e-60
617-  3:	XP_032828889.1	XP_066293833.1	  1e-77
617-  4:	XP_032829068.1	XP_066295075.1	  6e-59
617-  5:	XP_032828949.1	XP_066295562.1	  5e-47
617-  6:	XP_032829223.1	XP_066294841.1	  6e-84
## Alignment 618: score=300.0 e_value=0 N=6 NC_046118.1&NC_089730.1 minus
618-  0:	XP_032828955.1	XP_066293779.1	 4e-234
618-  1:	XP_032829094.1	XP_066293662.1	  1e-77
618-  2:	XP_032829095.1	XP_066293661.1	  3e-77
618-  3:	XP_032829044.1	XP_066295013.1	 2e-116
618-  4:	XP_032829014.1	XP_066295521.1	  3e-92
618-  5:	XP_032828996.1	XP_066295631.1	  2e-92
## Alignment 619: score=300.0 e_value=0 N=6 NC_046118.1&NC_089730.1 minus
619-  0:	XP_032829134.1	XP_066295029.1	  5e-52
619-  1:	XP_032828842.1	XP_066295585.1	  2e-17
619-  2:	XP_032828843.1	XP_066295583.1	 8e-172
619-  3:	XP_032829018.1	XP_066295095.1	  1e-65
619-  4:	XP_032828870.1	XP_066294032.1	 5e-149
619-  5:	XP_032828809.1	XP_066293999.1	  1e-68
## Alignment 620: score=300.0 e_value=3.1e-09 N=6 NC_046119.1&NC_046128.1 plus
620-  0:	XP_032829456.1	XP_032832476.1	  2e-47
620-  1:	XP_032829328.1	XP_032832674.1	 7e-164
620-  2:	XP_032829299.1	XP_032832704.1	  2e-33
620-  3:	XP_032829553.1	XP_032832716.1	      0
620-  4:	XP_032829554.1	XP_032832719.1	 3e-262
620-  5:	XP_032829380.1	XP_032832556.1	  3e-79
## Alignment 621: score=450.0 e_value=0 N=9 NC_046119.1&NC_089722.1 plus
621-  0:	XP_032829301.1	XP_066282346.1	 4e-192
621-  1:	XP_032829454.1	XP_066283248.1	  5e-22
621-  2:	XP_032829475.1	XP_066283301.1	  5e-60
621-  3:	XP_032829424.1	XP_066284364.1	 3e-238
621-  4:	XP_032829366.1	XP_066285164.1	  2e-57
621-  5:	XP_032829341.1	XP_066285172.1	 3e-138
621-  6:	XP_032829419.1	XP_066286585.1	  1e-17
621-  7:	XP_032829256.1	XP_066288252.1	 6e-211
621-  8:	XP_032829258.1	XP_066288259.1	 9e-212
## Alignment 622: score=400.0 e_value=0 N=8 NC_046119.1&NC_089722.1 plus
622-  0:	XP_032829467.1	XP_066277272.1	      0
622-  1:	XP_032829469.1	XP_066277281.1	      0
622-  2:	XP_032829250.1	XP_066277327.1	      0
622-  3:	XP_032829304.1	XP_066277990.1	 7e-222
622-  4:	XP_032829427.1	XP_066278296.1	  3e-88
622-  5:	XP_032829401.1	XP_066285320.1	  8e-20
622-  6:	XP_032829396.1	XP_066280881.1	  6e-75
622-  7:	XP_032829398.1	XP_066281010.1	  1e-74
## Alignment 623: score=350.0 e_value=3.6e-06 N=7 NC_046119.1&NC_089722.1 plus
623-  0:	XP_032829229.1	XP_066276381.1	  3e-18
623-  1:	XP_032829304.1	XP_066295355.1	 4e-150
623-  2:	XP_032829296.1	XP_066276991.1	  2e-15
623-  3:	XP_032829410.1	XP_066277548.1	  5e-16
623-  4:	XP_032829369.1	XP_066278170.1	  1e-60
623-  5:	XP_032829380.1	XP_066279788.1	  8e-83
623-  6:	XP_032829329.1	XP_066271687.1	      0
## Alignment 624: score=250.0 e_value=0 N=5 NC_046119.1&NC_089722.1 plus
624-  0:	XP_032829515.1	XP_066290967.1	 4e-214
624-  1:	XP_032829518.1	XP_066291016.1	 3e-216
624-  2:	XP_032829497.1	XP_066295828.1	  3e-17
624-  3:	XP_032829263.1	XP_066280219.1	 3e-119
624-  4:	XP_032829510.1	XP_066280407.1	  1e-76
## Alignment 625: score=300.0 e_value=3.5e-06 N=6 NC_046119.1&NC_089722.1 minus
625-  0:	XP_032829310.1	XP_066271293.1	  3e-29
625-  1:	XP_032829452.1	XP_066266446.1	  2e-31
625-  2:	XP_032829241.1	XP_066266392.1	      0
625-  3:	XP_032829540.1	XP_066265811.1	 8e-154
625-  4:	XP_032829478.1	XP_066265727.1	 4e-181
625-  5:	XP_032829286.1	XP_066264522.1	 5e-216
## Alignment 626: score=250.0 e_value=0 N=5 NC_046119.1&NC_089722.1 minus
626-  0:	XP_032829366.1	XP_066285088.1	  7e-58
626-  1:	XP_032829341.1	XP_066285079.1	 4e-142
626-  2:	XP_032829342.1	XP_066285045.1	 5e-137
626-  3:	XP_032829307.1	XP_066283904.1	  3e-21
626-  4:	XP_032829362.1	XP_066282629.1	  7e-87
## Alignment 627: score=300.0 e_value=2.3e-07 N=6 NC_046120.1&NC_046125.1 plus
627-  0:	XP_032829721.1	XP_032831689.1	 1e-213
627-  1:	XP_032829652.1	XP_032831684.1	 2e-153
627-  2:	XP_032829701.1	XP_032831652.1	  6e-26
627-  3:	XP_032829654.1	XP_032831617.1	 7e-282
627-  4:	XP_032829597.1	XP_032831820.1	  1e-51
627-  5:	XP_032829952.1	XP_032831653.1	  1e-70
## Alignment 628: score=250.0 e_value=5.3e-07 N=5 NC_046120.1&NC_046125.1 minus
628-  0:	XP_032829725.1	XP_032831572.1	 2e-288
628-  1:	XP_032829749.1	XP_032831876.1	  2e-14
628-  2:	XP_032829583.1	XP_032831774.1	  9e-54
628-  3:	XP_032829826.1	XP_032831627.1	  7e-31
628-  4:	XP_032829582.1	XP_032831778.1	  3e-93
## Alignment 629: score=450.0 e_value=0 N=9 NC_046120.1&NC_089723.1 plus
629-  0:	XP_032829764.1	XP_066273744.1	  2e-52
629-  1:	XP_032829726.1	XP_066273864.1	  7e-45
629-  2:	XP_032829727.1	XP_066273866.1	  3e-46
629-  3:	XP_032829738.1	XP_066274000.1	 9e-137
629-  4:	XP_032829786.1	XP_066274003.1	 4e-223
629-  5:	XP_032829654.1	XP_066274029.1	 2e-211
629-  6:	XP_032829752.1	XP_066274164.1	 1e-190
629-  7:	XP_032829560.1	XP_066274204.1	  2e-18
629-  8:	XP_032829867.1	XP_066274349.1	 1e-147
## Alignment 630: score=300.0 e_value=0 N=6 NC_046120.1&NC_089723.1 plus
630-  0:	XP_032829746.1	XP_066273442.1	  2e-25
630-  1:	XP_032829653.1	XP_066273473.1	 2e-292
630-  2:	XP_032829843.1	XP_066273633.1	  9e-88
630-  3:	XP_032829567.1	XP_066273663.1	 1e-216
630-  4:	XP_032829568.1	XP_066273664.1	 5e-218
630-  5:	XP_032829914.1	XP_066273671.1	 3e-191
## Alignment 631: score=300.0 e_value=4.3e-06 N=6 NC_046120.1&NC_089723.1 plus
631-  0:	XP_032829651.1	XP_066273000.1	      0
631-  1:	XP_032829578.1	XP_066273011.1	  4e-59
631-  2:	XP_032829637.1	XP_066273027.1	 3e-266
631-  3:	XP_032829664.1	XP_066273050.1	  5e-17
631-  4:	XP_032829799.1	XP_066273167.1	      0
631-  5:	XP_032829593.1	XP_066273247.1	  1e-99
## Alignment 632: score=350.0 e_value=1.5e-09 N=7 NC_046120.1&NC_089740.1 plus
632-  0:	XP_032829822.1	XP_066269704.1	 7e-117
632-  1:	XP_032829784.1	XP_066269681.1	  4e-13
632-  2:	XP_032829844.1	XP_066269891.1	 4e-162
632-  3:	XP_032829805.1	XP_066269899.1	  1e-22
632-  4:	XP_032829566.1	XP_066270137.1	 6e-120
632-  5:	XP_032829800.1	XP_066270144.1	  9e-56
632-  6:	XP_032829954.1	XP_066269773.1	 9e-177
## Alignment 633: score=300.0 e_value=0 N=6 NC_046120.1&NC_089740.1 plus
633-  0:	XP_032829628.1	XP_066269951.1	  1e-83
633-  1:	XP_032829629.1	XP_066269952.1	  3e-83
633-  2:	XP_032829857.1	XP_066270234.1	 1e-195
633-  3:	XP_032829638.1	XP_066269796.1	  3e-76
633-  4:	XP_032829683.1	XP_066270295.1	 2e-126
633-  5:	XP_032829949.1	XP_066270058.1	  3e-58
## Alignment 634: score=500.0 e_value=9.1e-10 N=10 NC_046121.1&NC_089725.1 plus
634-  0:	XP_032830165.1	XP_066281181.1	  1e-13
634-  1:	XP_032830091.1	XP_066281214.1	  4e-98
634-  2:	XP_032829981.1	XP_066281389.1	  2e-50
634-  3:	XP_032830310.1	XP_066281441.1	 5e-159
634-  4:	XP_032830094.1	XP_066281616.1	  2e-49
634-  5:	XP_032830099.1	XP_066281726.1	  2e-69
634-  6:	XP_032830247.1	XP_066281763.1	 1e-206
634-  7:	XP_032830064.1	XP_066281755.1	 1e-183
634-  8:	XP_032830301.1	XP_066281847.1	 8e-123
634-  9:	XP_032830049.1	XP_066281866.1	  3e-49
## Alignment 635: score=350.0 e_value=2.1e-06 N=7 NC_046121.1&NC_089725.1 plus
635-  0:	XP_032830201.1	XP_066280404.1	      0
635-  1:	XP_032830054.1	XP_066280594.1	 2e-257
635-  2:	XP_032829979.1	XP_066280661.1	  3e-42
635-  3:	XP_032829975.1	XP_066280676.1	  3e-64
635-  4:	XP_032830134.1	XP_066280696.1	 1e-103
635-  5:	XP_032830308.1	XP_066280853.1	 5e-194
635-  6:	XP_032829970.1	XP_066280934.1	 2e-161
## Alignment 636: score=350.0 e_value=0 N=7 NC_046121.1&NC_089725.1 plus
636-  0:	XP_032830007.1	XP_066279626.1	 6e-234
636-  1:	XP_032830023.1	XP_066279715.1	  2e-36
636-  2:	XP_032830136.1	XP_066279845.1	  1e-39
636-  3:	XP_032830137.1	XP_066279847.1	  3e-42
636-  4:	XP_032829986.1	XP_066279884.1	  3e-45
636-  5:	XP_032830199.1	XP_066280030.1	  3e-91
636-  6:	XP_032830223.1	XP_066280100.1	 3e-130
## Alignment 637: score=450.0 e_value=0 N=9 NC_046121.1&NC_089725.1 minus
637-  0:	XP_032830175.1	XP_066282779.1	  1e-48
637-  1:	XP_032830117.1	XP_066282718.1	 5e-105
637-  2:	XP_032830116.1	XP_066282722.1	  1e-76
637-  3:	XP_032830312.1	XP_066282697.1	  7e-26
637-  4:	XP_032830215.1	XP_066282638.1	  3e-39
637-  5:	XP_032830313.1	XP_066282486.1	      0
637-  6:	XP_032830231.1	XP_066279128.1	 5e-161
637-  7:	XP_032830221.1	XP_066282367.1	  2e-60
637-  8:	XP_032830218.1	XP_066282364.1	  2e-65
## Alignment 638: score=450.0 e_value=1.4e-09 N=9 NC_046122.1&NC_046131.1 minus
638-  0:	XP_032830584.1	XP_032833277.1	  1e-13
638-  1:	XP_032830679.1	XP_032833273.1	  3e-65
638-  2:	XP_032830386.1	XP_032833406.1	  4e-38
638-  3:	XP_032830510.1	XP_032833467.1	  8e-51
638-  4:	XP_032830509.1	XP_032833479.1	  6e-73
638-  5:	XP_032830544.1	XP_032833404.1	 5e-106
638-  6:	XP_032830404.1	XP_032833266.1	  9e-18
638-  7:	XP_032830393.1	XP_032833287.1	      0
638-  8:	XP_032830514.1	XP_032833383.1	 8e-105
## Alignment 639: score=800.0 e_value=0 N=16 NC_046122.1&NC_089728.1 plus
639-  0:	XP_032830684.1	XP_066290032.1	 1e-116
639-  1:	XP_032830685.1	XP_066290035.1	  3e-93
639-  2:	XP_032830623.1	XP_066290168.1	  5e-38
639-  3:	XP_032830381.1	XP_066290377.1	  2e-27
639-  4:	XP_032830672.1	XP_066290402.1	 3e-160
639-  5:	XP_032830556.1	XP_066290592.1	  2e-41
639-  6:	XP_032830557.1	XP_066290594.1	  6e-67
639-  7:	XP_032830495.1	XP_066290699.1	  1e-22
639-  8:	XP_032830416.1	XP_066290879.1	      0
639-  9:	XP_032830422.1	XP_066290947.1	  6e-41
639- 10:	XP_032830465.1	XP_066288364.1	 3e-106
639- 11:	XP_032830424.1	XP_066288537.1	 6e-143
639- 12:	XP_032830368.1	XP_066288610.1	 9e-105
639- 13:	XP_032830511.1	XP_066288665.1	  2e-44
639- 14:	XP_032830532.1	XP_066288798.1	 4e-192
639- 15:	XP_032830546.1	XP_066288860.1	  8e-57
## Alignment 640: score=600.0 e_value=6.9e-13 N=12 NC_046122.1&NC_089728.1 plus
640-  0:	XP_032830590.1	XP_066289398.1	 2e-159
640-  1:	XP_032830688.1	XP_066289604.1	 2e-102
640-  2:	XP_032830596.1	XP_066289609.1	 1e-196
640-  3:	XP_032830679.1	XP_066289646.1	  2e-59
640-  4:	XP_032830510.1	XP_066289775.1	  1e-62
640-  5:	XP_032830323.1	XP_066289895.1	  6e-57
640-  6:	XP_032830452.1	XP_066289938.1	  3e-81
640-  7:	XP_032830477.1	XP_066290037.1	 2e-137
640-  8:	XP_032830408.1	XP_066290099.1	 4e-289
640-  9:	XP_032830391.1	XP_066290145.1	 3e-100
640- 10:	XP_032830320.1	XP_066290214.1	 3e-172
640- 11:	XP_032830351.1	XP_066290216.1	 1e-148
## Alignment 641: score=550.0 e_value=3.7e-09 N=11 NC_046122.1&NC_089728.1 plus
641-  0:	XP_032830735.1	XP_066290634.1	  2e-52
641-  1:	XP_032830387.1	XP_066290665.1	  7e-16
641-  2:	XP_032830728.1	XP_066290692.1	  9e-65
641-  3:	XP_032830746.1	XP_066290733.1	 6e-171
641-  4:	XP_032830367.1	XP_066290811.1	  7e-26
641-  5:	XP_032830559.1	XP_066290841.1	 1e-111
641-  6:	XP_032830354.1	XP_066290949.1	  7e-96
641-  7:	XP_032830756.1	XP_066290973.1	 4e-302
641-  8:	XP_032830348.1	XP_066288402.1	  1e-41
641-  9:	XP_032830530.1	XP_066288378.1	  9e-14
641- 10:	XP_032830750.1	XP_066288550.1	 3e-159
## Alignment 642: score=450.0 e_value=4.8e-06 N=9 NC_046122.1&NC_089728.1 plus
642-  0:	XP_032830355.1	XP_066290098.1	  7e-97
642-  1:	XP_032830380.1	XP_066290220.1	      0
642-  2:	XP_032830600.1	XP_066290403.1	      0
642-  3:	XP_032830321.1	XP_066290569.1	 6e-226
642-  4:	XP_032830444.1	XP_066290686.1	 7e-141
642-  5:	XP_032830419.1	XP_066290721.1	 2e-195
642-  6:	XP_032830488.1	XP_066290805.1	  4e-34
642-  7:	XP_032830532.1	XP_066290792.1	      0
642-  8:	XP_032830344.1	XP_066290979.1	 2e-101
## Alignment 643: score=400.0 e_value=4e-07 N=8 NC_046122.1&NC_089728.1 plus
643-  0:	XP_032830741.1	XP_066288469.1	  3e-38
643-  1:	XP_032830719.1	XP_066288536.1	  8e-61
643-  2:	XP_032830586.1	XP_066288644.1	  3e-14
643-  3:	XP_032830620.1	XP_066288707.1	  3e-60
643-  4:	XP_032830744.1	XP_066289410.1	  2e-25
643-  5:	XP_032830705.1	XP_066288939.1	 5e-110
643-  6:	XP_032830678.1	XP_066289036.1	 1e-204
643-  7:	XP_032830493.1	XP_066289053.1	  3e-41
## Alignment 644: score=350.0 e_value=2.2e-06 N=7 NC_046122.1&NC_089728.1 plus
644-  0:	XP_032830722.1	XP_066290756.1	  2e-13
644-  1:	XP_032830718.1	XP_066290813.1	  3e-26
644-  2:	XP_032830588.1	XP_066290820.1	      0
644-  3:	XP_032830598.1	XP_066290866.1	 1e-313
644-  4:	XP_032830731.1	XP_066290994.1	  1e-84
644-  5:	XP_032830506.1	XP_066288468.1	  8e-54
644-  6:	XP_032830368.1	XP_066289253.1	  1e-28
## Alignment 645: score=450.0 e_value=6.9e-08 N=9 NC_046122.1&NC_089728.1 minus
645-  0:	XP_032830650.1	XP_066290149.1	  5e-50
645-  1:	XP_032830742.1	XP_066290130.1	  4e-65
645-  2:	XP_032830713.1	XP_066289929.1	  9e-74
645-  3:	XP_032830605.1	XP_066289790.1	 3e-180
645-  4:	XP_032830544.1	XP_066289624.1	 1e-135
645-  5:	XP_032830553.1	XP_066289614.1	  3e-46
645-  6:	XP_032830451.1	XP_066289411.1	  6e-14
645-  7:	XP_032830473.1	XP_066289399.1	 7e-103
645-  8:	XP_032830512.1	XP_066289309.1	 1e-159
## Alignment 646: score=350.0 e_value=1.4e-06 N=7 NC_046123.1&NC_046132.1 minus
646-  0:	XP_032830979.1	XP_032833748.1	 1e-148
646-  1:	XP_032830832.1	XP_032833685.1	  6e-65
646-  2:	XP_032830826.1	XP_032833629.1	  3e-89
646-  3:	XP_032831068.1	XP_032833612.1	 1e-250
646-  4:	XP_032831121.1	XP_032833607.1	 1e-110
646-  5:	XP_032831124.1	XP_032833701.1	      0
646-  6:	XP_032830993.1	XP_032833572.1	 5e-300
## Alignment 647: score=400.0 e_value=1.9e-06 N=8 NC_046123.1&NC_089738.1 plus
647-  0:	XP_032831007.1	XP_066267479.1	  3e-97
647-  1:	XP_032830873.1	XP_066268066.1	  2e-62
647-  2:	XP_032830948.1	XP_066268056.1	      0
647-  3:	XP_032830823.1	XP_066266517.1	  2e-40
647-  4:	XP_032830976.1	XP_066266532.1	      0
647-  5:	XP_032831071.1	XP_066266141.1	 3e-241
647-  6:	XP_032831121.1	XP_066266350.1	  2e-73
647-  7:	XP_032831036.1	XP_066266871.1	 9e-283
## Alignment 648: score=500.0 e_value=5.3e-11 N=10 NC_046123.1&NC_089738.1 minus
648-  0:	XP_032830863.1	XP_066267143.1	  5e-73
648-  1:	XP_032831012.1	XP_066267118.1	 3e-133
648-  2:	XP_032830900.1	XP_066267059.1	 3e-225
648-  3:	XP_032830818.1	XP_066266293.1	 5e-162
648-  4:	XP_032830827.1	XP_066267195.1	  2e-23
648-  5:	XP_032831115.1	XP_066266589.1	  5e-28
648-  6:	XP_032831090.1	XP_066266587.1	  4e-17
648-  7:	XP_032831183.1	XP_066267299.1	 7e-201
648-  8:	XP_032831031.1	XP_066268076.1	      0
648-  9:	XP_032830922.1	XP_066266959.1	 1e-163
## Alignment 649: score=300.0 e_value=3.6e-09 N=6 NC_046124.1&NC_089733.1 minus
649-  0:	XP_032831205.1	XP_066300735.1	  9e-61
649-  1:	XP_032831206.1	XP_066300284.1	  1e-47
649-  2:	XP_032831318.1	XP_066300291.1	      0
649-  3:	XP_032831403.1	XP_066300356.1	  3e-64
649-  4:	XP_032831238.1	XP_066301200.1	  9e-47
649-  5:	XP_032831203.1	XP_066300911.1	 2e-114
## Alignment 650: score=300.0 e_value=1.8e-08 N=6 NC_046124.1&NC_089733.1 minus
650-  0:	XP_032831446.1	XP_066299753.1	  1e-32
650-  1:	XP_032831450.1	XP_066301144.1	  6e-15
650-  2:	XP_032831435.1	XP_066301143.1	  1e-40
650-  3:	XP_032831253.1	XP_066300858.1	  2e-28
650-  4:	XP_032831254.1	XP_066300760.1	  1e-30
650-  5:	XP_032831354.1	XP_066301182.1	 1e-114
## Alignment 651: score=350.0 e_value=2.7e-06 N=7 NC_046125.1&NC_089723.1 plus
651-  0:	XP_032831826.1	XP_066273997.1	  4e-16
651-  1:	XP_032831771.1	XP_066274120.1	 7e-112
651-  2:	XP_032831627.1	XP_066274111.1	 4e-316
651-  3:	XP_032831657.1	XP_066274221.1	 7e-217
651-  4:	XP_032831844.1	XP_066274338.1	  2e-19
651-  5:	XP_032831853.1	XP_066274447.1	  4e-24
651-  6:	XP_032831750.1	XP_066274503.1	 1e-283
## Alignment 652: score=300.0 e_value=0 N=6 NC_046125.1&NC_089723.1 plus
652-  0:	XP_032831686.1	XP_066274896.1	 5e-272
652-  1:	XP_032831688.1	XP_066274897.1	 8e-272
652-  2:	XP_032831828.1	XP_066274899.1	  5e-42
652-  3:	XP_032831741.1	XP_066274938.1	 6e-282
652-  4:	XP_032831642.1	XP_066274974.1	      0
652-  5:	XP_032831852.1	XP_066275050.1	  3e-42
## Alignment 653: score=300.0 e_value=3.2e-06 N=6 NC_046125.1&NC_089723.1 plus
653-  0:	XP_032831850.1	XP_066273432.1	  1e-23
653-  1:	XP_032831755.1	XP_066273519.1	  5e-71
653-  2:	XP_032831835.1	XP_066273637.1	  3e-32
653-  3:	XP_032831781.1	XP_066273719.1	  8e-65
653-  4:	XP_032831783.1	XP_066273796.1	  1e-23
653-  5:	XP_032831621.1	XP_066273866.1	  3e-40
## Alignment 654: score=300.0 e_value=0 N=6 NC_046125.1&NC_089723.1 minus
654-  0:	XP_032831603.1	XP_066274982.1	  1e-13
654-  1:	XP_032831652.1	XP_066274976.1	  2e-19
654-  2:	XP_032831731.1	XP_066271872.1	  1e-47
654-  3:	XP_032831576.1	XP_066274870.1	 3e-283
654-  4:	XP_032831577.1	XP_066274869.1	 4e-285
654-  5:	XP_032831589.1	XP_066271851.1	  5e-85
## Alignment 655: score=500.0 e_value=4e-10 N=10 NC_046126.1&NC_089729.1 plus
655-  0:	XP_032832114.1	XP_066292591.1	  3e-88
655-  1:	XP_032832038.1	XP_066292585.1	  2e-26
655-  2:	XP_032831973.1	XP_066292467.1	 1e-104
655-  3:	XP_032831905.1	XP_066293326.1	      0
655-  4:	XP_032831925.1	XP_066291344.1	      0
655-  5:	XP_032832022.1	XP_066291520.1	  3e-28
655-  6:	XP_032831991.1	XP_066292433.1	 7e-127
655-  7:	XP_032831961.1	XP_066291219.1	 9e-113
655-  8:	XP_032831953.1	XP_066291443.1	 8e-246
655-  9:	XP_032832064.1	XP_066292233.1	 4e-198
## Alignment 656: score=300.0 e_value=2e-06 N=6 NC_046126.1&NC_089729.1 plus
656-  0:	XP_032831909.1	XP_066291158.1	  3e-60
656-  1:	XP_032831994.1	XP_066292286.1	 4e-108
656-  2:	XP_032832035.1	XP_066291953.1	  5e-56
656-  3:	XP_032832094.1	XP_066291765.1	 2e-156
656-  4:	XP_032832095.1	XP_066291612.1	  3e-12
656-  5:	XP_032832102.1	XP_066291577.1	 6e-151
## Alignment 657: score=300.0 e_value=0 N=6 NC_046126.1&NC_089729.1 plus
657-  0:	XP_032832057.1	XP_066291632.1	 2e-180
657-  1:	XP_032831938.1	XP_066291484.1	  1e-75
657-  2:	XP_032832009.1	XP_066291905.1	 1e-104
657-  3:	XP_032832006.1	XP_066291906.1	 4e-110
657-  4:	XP_032832003.1	XP_066292230.1	  1e-13
657-  5:	XP_032832092.1	XP_066291734.1	  9e-63
## Alignment 658: score=250.0 e_value=7e-06 N=5 NC_046126.1&NC_089729.1 plus
658-  0:	XP_032832067.1	XP_066291434.1	 1e-168
658-  1:	XP_032832052.1	XP_066291532.1	  1e-89
658-  2:	XP_032832056.1	XP_066292549.1	  4e-59
658-  3:	XP_032832082.1	XP_066291041.1	 1e-140
658-  4:	XP_032831916.1	XP_066292558.1	 5e-174
## Alignment 659: score=350.0 e_value=1.6e-07 N=7 NC_046126.1&NC_089729.1 minus
659-  0:	XP_032832082.1	XP_066291315.1	 1e-307
659-  1:	XP_032831958.1	XP_066293313.1	 1e-261
659-  2:	XP_032831927.1	XP_066292964.1	  6e-51
659-  3:	XP_032832018.1	XP_066291902.1	  2e-26
659-  4:	XP_032832015.1	XP_066292926.1	 9e-107
659-  5:	XP_032831970.1	XP_066291166.1	  4e-87
659-  6:	XP_032832133.1	XP_066291736.1	 3e-168
## Alignment 660: score=300.0 e_value=1.4e-10 N=6 NC_046126.1&NC_089729.1 minus
660-  0:	XP_032832122.1	XP_066291277.1	  8e-45
660-  1:	XP_032831964.1	XP_066292305.1	 2e-114
660-  2:	XP_032832026.1	XP_066292326.1	  5e-36
660-  3:	XP_032832043.1	XP_066292333.1	  7e-57
660-  4:	XP_032831982.1	XP_066292379.1	  9e-51
660-  5:	XP_032832036.1	XP_066293158.1	  3e-25
## Alignment 661: score=300.0 e_value=3.9e-08 N=6 NC_046126.1&NC_089729.1 minus
661-  0:	XP_032832071.1	XP_066291138.1	  2e-49
661-  1:	XP_032832087.1	XP_066291042.1	  2e-27
661-  2:	XP_032831921.1	XP_066292582.1	 3e-215
661-  3:	XP_032832041.1	XP_066291552.1	  8e-73
661-  4:	XP_032832033.1	XP_066291545.1	  5e-66
661-  5:	XP_032832107.1	XP_066291266.1	      0
## Alignment 662: score=400.0 e_value=5.7e-08 N=8 NC_046127.1&NC_089730.1 plus
662-  0:	XP_032832281.1	XP_066293442.1	  7e-44
662-  1:	XP_032832220.1	XP_066295446.1	  6e-45
662-  2:	XP_032832372.1	XP_066294095.1	 8e-271
662-  3:	XP_032832288.1	XP_066294007.1	  7e-56
662-  4:	XP_032832400.1	XP_066293641.1	  8e-52
662-  5:	XP_032832269.1	XP_066295036.1	  1e-20
662-  6:	XP_032832333.1	XP_066295742.1	  4e-31
662-  7:	XP_032832271.1	XP_066293628.1	  2e-48
## Alignment 663: score=400.0 e_value=4e-07 N=8 NC_046127.1&NC_089730.1 minus
663-  0:	XP_032832216.1	XP_066295564.1	      0
663-  1:	XP_032832228.1	XP_066294097.1	  9e-98
663-  2:	XP_032832247.1	XP_066294170.1	 1e-295
663-  3:	XP_032832218.1	XP_066295343.1	  8e-65
663-  4:	XP_032832322.1	XP_066295664.1	 4e-118
663-  5:	XP_032832316.1	XP_066293903.1	 3e-182
663-  6:	XP_032832308.1	XP_066295629.1	 3e-273
663-  7:	XP_032832442.1	XP_066294887.1	      0
## Alignment 664: score=400.0 e_value=7.6e-08 N=8 NC_046127.1&NC_089730.1 minus
664-  0:	XP_032832250.1	XP_066293720.1	 8e-249
664-  1:	XP_032832338.1	XP_066294225.1	  1e-23
664-  2:	XP_032832267.1	XP_066295763.1	  1e-16
664-  3:	XP_032832339.1	XP_066294234.1	  9e-67
664-  4:	XP_032832300.1	XP_066295227.1	  7e-76
664-  5:	XP_032832285.1	XP_066294005.1	  4e-33
664-  6:	XP_032832294.1	XP_066295441.1	  5e-23
664-  7:	XP_032832217.1	XP_066293397.1	  4e-34
## Alignment 665: score=350.0 e_value=8.8e-09 N=7 NC_046127.1&NC_089730.1 minus
665-  0:	XP_032832164.1	XP_066293451.1	 4e-232
665-  1:	XP_032832291.1	XP_066293466.1	 1e-115
665-  2:	XP_032832292.1	XP_066294249.1	 1e-153
665-  3:	XP_032832333.1	XP_066294560.1	 2e-111
665-  4:	XP_032832337.1	XP_066294570.1	  2e-85
665-  5:	XP_032832280.1	XP_066295271.1	  9e-61
665-  6:	XP_032832379.1	XP_066294123.1	  3e-15
## Alignment 666: score=600.0 e_value=4e-10 N=12 NC_046128.1&NC_089722.1 plus
666-  0:	XP_032832531.1	XP_066275254.1	  6e-48
666-  1:	XP_032832496.1	XP_066276251.1	 4e-117
666-  2:	XP_032832726.1	XP_066277938.1	  1e-57
666-  3:	XP_032832704.1	XP_066285074.1	  3e-33
666-  4:	XP_032832452.1	XP_066278894.1	 6e-196
666-  5:	XP_032832638.1	XP_066279046.1	  8e-46
666-  6:	XP_032832641.1	XP_066295960.1	  1e-58
666-  7:	XP_032832547.1	XP_066289008.1	  6e-90
666-  8:	XP_032832622.1	XP_066280514.1	 2e-150
666-  9:	XP_032832611.1	XP_066281508.1	 2e-117
666- 10:	XP_032832498.1	XP_066283072.1	  1e-78
666- 11:	XP_032832568.1	XP_066283511.1	  1e-33
## Alignment 667: score=350.0 e_value=0 N=7 NC_046128.1&NC_089722.1 plus
667-  0:	XP_032832687.1	XP_066282592.1	  9e-33
667-  1:	XP_032832503.1	XP_066284594.1	      0
667-  2:	XP_032832505.1	XP_066284605.1	      0
667-  3:	XP_032832509.1	XP_066284635.1	 2e-132
667-  4:	XP_032832594.1	XP_066285682.1	  1e-19
667-  5:	XP_032832591.1	XP_066287720.1	 3e-168
667-  6:	XP_032832612.1	XP_066288609.1	  7e-43
## Alignment 668: score=350.0 e_value=3.5e-06 N=7 NC_046129.1&NC_089727.1 plus
668-  0:	XP_032832999.1	XP_066287769.1	  1e-21
668-  1:	XP_032833002.1	XP_066287770.1	  4e-63
668-  2:	XP_032832988.1	XP_066287907.1	  2e-27
668-  3:	XP_032832873.1	XP_066286280.1	 3e-165
668-  4:	XP_032833014.1	XP_066286463.1	 5e-217
668-  5:	XP_032832760.1	XP_066288018.1	  2e-56
668-  6:	XP_032832808.1	XP_066288008.1	  3e-93
## Alignment 669: score=450.0 e_value=7.4e-10 N=9 NC_046129.1&NC_089727.1 minus
669-  0:	XP_032832891.1	XP_066287381.1	 2e-136
669-  1:	XP_032832807.1	XP_066287324.1	 5e-216
669-  2:	XP_032832752.1	XP_066287294.1	  2e-53
669-  3:	XP_032833004.1	XP_066287278.1	  1e-54
669-  4:	XP_032832776.1	XP_066287146.1	  1e-36
669-  5:	XP_032832820.1	XP_066287055.1	 2e-168
669-  6:	XP_032832895.1	XP_066288050.1	 2e-117
669-  7:	XP_032832757.1	XP_066286907.1	 5e-117
669-  8:	XP_032833008.1	XP_066286787.1	  3e-70
## Alignment 670: score=600.0 e_value=7.1e-08 N=12 NC_046131.1&NC_089728.1 plus
670-  0:	XP_032833227.1	XP_066289520.1	  2e-18
670-  1:	XP_032833234.1	XP_066289597.1	 5e-113
670-  2:	XP_032833434.1	XP_066289661.1	 2e-105
670-  3:	XP_032833525.1	XP_066289801.1	  5e-17
670-  4:	XP_032833419.1	XP_066289831.1	  7e-74
670-  5:	XP_032833360.1	XP_066289867.1	  4e-98
670-  6:	XP_032833382.1	XP_066290062.1	 6e-196
670-  7:	XP_032833381.1	XP_066290148.1	  1e-82
670-  8:	XP_032833363.1	XP_066290298.1	  9e-81
670-  9:	XP_032833270.1	XP_066290373.1	  4e-31
670- 10:	XP_032833503.1	XP_066290575.1	  3e-70
670- 11:	XP_032833331.1	XP_066290695.1	 2e-251
## Alignment 671: score=350.0 e_value=4.7e-07 N=7 NC_046131.1&NC_089728.1 plus
671-  0:	XP_032833500.1	XP_066290992.1	  3e-97
671-  1:	XP_032833325.1	XP_066289244.1	 6e-114
671-  2:	XP_032833357.1	XP_066288385.1	 6e-138
671-  3:	XP_032833350.1	XP_066288388.1	 2e-170
671-  4:	XP_032833420.1	XP_066288447.1	 2e-208
671-  5:	XP_032833298.1	XP_066289263.1	 1e-147
671-  6:	XP_032833546.1	XP_066288684.1	  7e-49
## Alignment 672: score=300.0 e_value=5.9e-06 N=6 NC_046131.1&NC_089728.1 plus
672-  0:	XP_032833520.1	XP_066289327.1	  2e-50
672-  1:	XP_032833384.1	XP_066289152.1	  2e-31
672-  2:	XP_032833328.1	XP_066289178.1	  3e-66
672-  3:	XP_032833404.1	XP_066289624.1	  1e-97
672-  4:	XP_032833467.1	XP_066289775.1	  1e-49
672-  5:	XP_032833406.1	XP_066289890.1	  4e-12
## Alignment 673: score=750.0 e_value=0 N=15 NC_046132.1&NC_089738.1 plus
673-  0:	XP_032833676.1	XP_066266768.1	      0
673-  1:	XP_032833681.1	XP_066266769.1	      0
673-  2:	XP_032833639.1	XP_066266291.1	      0
673-  3:	XP_032833735.1	XP_066267238.1	  7e-34
673-  4:	XP_032833702.1	XP_066266665.1	      0
673-  5:	XP_032833701.1	XP_066266303.1	      0
673-  6:	XP_032833731.1	XP_066267272.1	 5e-107
673-  7:	XP_032833749.1	XP_066266477.1	 4e-139
673-  8:	XP_032833686.1	XP_066267680.1	 8e-198
673-  9:	XP_032833832.1	XP_066266699.1	  2e-80
673- 10:	XP_032833834.1	XP_066266700.1	  3e-15
673- 11:	XP_032833607.1	XP_066266350.1	  1e-70
673- 12:	XP_032833608.1	XP_066267378.1	 2e-306
673- 13:	XP_032833612.1	XP_066267382.1	 8e-295
673- 14:	XP_032833824.1	XP_066266357.1	 1e-126
## Alignment 674: score=250.0 e_value=0 N=5 NC_046132.1&NC_089738.1 plus
674-  0:	XP_032833567.1	XP_066266839.1	  5e-19
674-  1:	XP_032833805.1	XP_066267966.1	  2e-49
674-  2:	XP_032833605.1	XP_066266633.1	 1e-203
674-  3:	XP_032833721.1	XP_066268012.1	 1e-114
674-  4:	XP_032833726.1	XP_066268014.1	 3e-115
## Alignment 675: score=400.0 e_value=0 N=8 NC_046132.1&NC_089738.1 minus
675-  0:	XP_032833588.1	XP_066266171.1	 2e-131
675-  1:	XP_032833589.1	XP_066266170.1	 7e-126
675-  2:	XP_032833572.1	XP_066267193.1	 4e-282
675-  3:	XP_032833697.1	XP_066267586.1	  8e-96
675-  4:	XP_032833726.1	XP_066268014.1	 3e-115
675-  5:	XP_032833730.1	XP_066268049.1	  3e-35
675-  6:	XP_032833596.1	XP_066266644.1	  4e-55
675-  7:	XP_032833598.1	XP_066266642.1	  6e-55
## Alignment 676: score=400.0 e_value=1.7e-08 N=8 NC_046132.1&NC_089738.1 minus
676-  0:	XP_032833632.1	XP_066267422.1	 6e-215
676-  1:	XP_032833777.1	XP_066266528.1	 5e-121
676-  2:	XP_032833626.1	XP_066267033.1	 4e-113
676-  3:	XP_032833660.1	XP_066267022.1	  3e-32
676-  4:	XP_032833634.1	XP_066267618.1	      0
676-  5:	XP_032833694.1	XP_066266426.1	 9e-104
676-  6:	XP_032833719.1	XP_066266712.1	  3e-44
676-  7:	XP_032833560.1	XP_066266674.1	      0
## Alignment 677: score=250.0 e_value=0 N=5 NC_046135.1&NC_046135.1 minus
677-  0:	XP_032834511.1	XP_032834425.1	      0
677-  1:	XP_032834461.1	XP_032834486.1	 3e-205
677-  2:	XP_032834465.1	XP_032834485.1	 5e-208
677-  3:	XP_032834490.1	XP_032834492.1	 9e-208
677-  4:	XP_032834482.1	XP_032834487.1	 9e-209
## Alignment 678: score=250.0 e_value=3.3e-07 N=5 NC_046135.1&NC_089738.1 plus
678-  0:	XP_032834536.1	XP_066267918.1	  2e-48
678-  1:	XP_032834517.1	XP_066267916.1	 4e-157
678-  2:	XP_032834415.1	XP_066267920.1	 6e-112
678-  3:	XP_032834382.1	XP_066266233.1	 4e-232
678-  4:	XP_032834379.1	XP_066267892.1	 1e-204
## Alignment 679: score=300.0 e_value=8.8e-06 N=6 NC_046135.1&NC_089738.1 minus
679-  0:	XP_032834452.1	XP_066266156.1	  8e-57
679-  1:	XP_032834391.1	XP_066266816.1	 2e-137
679-  2:	XP_032834553.1	XP_066267424.1	 4e-236
679-  3:	XP_032834529.1	XP_066266562.1	  8e-72
679-  4:	XP_032834419.1	XP_066266549.1	  4e-17
679-  5:	XP_032834496.1	XP_066267789.1	  1e-11
## Alignment 680: score=250.0 e_value=6.9e-06 N=5 NC_046136.1&NC_046136.1 minus
680-  0:	XP_032834697.1	XP_032834702.1	 2e-191
680-  1:	XP_032834656.1	XP_032834591.1	  4e-63
680-  2:	XP_032834619.1	XP_032834590.1	      0
680-  3:	XP_032834628.1	XP_032834652.1	 2e-216
680-  4:	XP_032834635.1	XP_032834640.1	 8e-218
## Alignment 681: score=300.0 e_value=0 N=6 NC_046136.1&NW_022638136.1 minus
681-  0:	XP_032834686.1	XP_032836347.1	 5e-184
681-  1:	XP_032834694.1	XP_032836361.1	 2e-175
681-  2:	XP_032834605.1	XP_032836320.1	 4e-283
681-  3:	XP_032834606.1	XP_032836341.1	 1e-121
681-  4:	XP_032834702.1	XP_032836317.1	 1e-190
681-  5:	XP_032834799.1	XP_032836315.1	 1e-111
## Alignment 682: score=250.0 e_value=0 N=5 NC_046137.1&NC_089728.1 plus
682-  0:	XP_032834875.1	XP_066290268.1	 3e-177
682-  1:	XP_032834844.1	XP_066290269.1	  7e-79
682-  2:	XP_032834947.1	XP_066290287.1	  6e-58
682-  3:	XP_032834857.1	XP_066290388.1	  3e-11
682-  4:	XP_032834830.1	XP_066290561.1	 9e-176
## Alignment 683: score=400.0 e_value=0 N=8 NC_046138.1&NC_089738.1 plus
683-  0:	XP_032835006.1	XP_066266843.1	 1e-173
683-  1:	XP_032835009.1	XP_066266859.1	  3e-62
683-  2:	XP_032835010.1	XP_066266858.1	  8e-93
683-  3:	XP_032834972.1	XP_066268050.1	 1e-279
683-  4:	XP_032835100.1	XP_066267197.1	  7e-74
683-  5:	XP_032835068.1	XP_066266654.1	 8e-113
683-  6:	XP_032835070.1	XP_066266656.1	  4e-42
683-  7:	XP_032835016.1	XP_066268043.1	  3e-34
## Alignment 684: score=300.0 e_value=5.4e-08 N=6 NC_046138.1&NC_089738.1 plus
684-  0:	XP_032835043.1	XP_066267935.1	 2e-242
684-  1:	XP_032835066.1	XP_066268055.1	 4e-232
684-  2:	XP_032834984.1	XP_066267843.1	  5e-59
684-  3:	XP_032835037.1	XP_066266235.1	 3e-213
684-  4:	XP_032835106.1	XP_066267164.1	  3e-52
684-  5:	XP_032835029.1	XP_066267160.1	 3e-278
## Alignment 685: score=650.0 e_value=0 N=13 NC_089722.1&NC_089722.1 plus
685-  0:	XP_066274013.1	XP_066279898.1	 2e-147
685-  1:	XP_066275403.1	XP_066273137.1	 1e-173
685-  2:	XP_066275388.1	XP_066281005.1	 2e-232
685-  3:	XP_066270185.1	XP_066281161.1	 1e-223
685-  4:	XP_066275821.1	XP_066282716.1	 3e-194
685-  5:	XP_066275830.1	XP_066282730.1	 1e-185
685-  6:	XP_066283561.1	XP_066283077.1	 1e-116
685-  7:	XP_066276430.1	XP_066285025.1	 5e-183
685-  8:	XP_066276568.1	XP_066285211.1	  5e-23
685-  9:	XP_066291832.1	XP_066285652.1	 2e-128
685- 10:	XP_066276669.1	XP_066285734.1	 4e-164
685- 11:	XP_066276802.1	XP_066286718.1	  4e-57
685- 12:	XP_066277086.1	XP_066287233.1	 5e-172
## Alignment 686: score=500.0 e_value=0 N=10 NC_089722.1&NC_089722.1 plus
686-  0:	XP_066285652.1	XP_066263513.1	  2e-22
686-  1:	XP_066287332.1	XP_066264812.1	 6e-188
686-  2:	XP_066287352.1	XP_066264819.1	 5e-186
686-  3:	XP_066287901.1	XP_066265059.1	  3e-47
686-  4:	XP_066288342.1	XP_066265887.1	  4e-68
686-  5:	XP_066289153.1	XP_066266558.1	 4e-117
686-  6:	XP_066289238.1	XP_066266583.1	  6e-50
686-  7:	XP_066289901.1	XP_066271282.1	  1e-19
686-  8:	XP_066290972.1	XP_066267468.1	  2e-14
686-  9:	XP_066291262.1	XP_066271541.1	      0
## Alignment 687: score=400.0 e_value=2.7e-07 N=8 NC_089722.1&NC_089722.1 plus
687-  0:	XP_066279046.1	XP_066301623.1	  1e-11
687-  1:	XP_066295437.1	XP_066302397.1	  2e-33
687-  2:	XP_066279741.1	XP_066304395.1	  9e-95
687-  3:	XP_066279931.1	XP_066267463.1	 3e-112
687-  4:	XP_066274928.1	XP_066264771.1	 9e-159
687-  5:	XP_066281719.1	XP_066265303.1	 1e-172
687-  6:	XP_066282359.1	XP_066271028.1	  2e-39
687-  7:	XP_066282773.1	XP_066267432.1	 2e-129
## Alignment 688: score=400.0 e_value=8.4e-07 N=8 NC_089722.1&NC_089722.1 plus
688-  0:	XP_066263302.1	XP_066270306.1	  1e-26
688-  1:	XP_066268834.1	XP_066266192.1	      0
688-  2:	XP_066275154.1	XP_066266325.1	 4e-274
688-  3:	XP_066272905.1	XP_066273693.1	  2e-35
688-  4:	XP_066275840.1	XP_066267616.1	 2e-221
688-  5:	XP_066275232.1	XP_066268313.1	 2e-119
688-  6:	XP_066275883.1	XP_066268380.1	  7e-89
688-  7:	XP_066299975.1	XP_066269645.1	  4e-39
## Alignment 689: score=400.0 e_value=1.8e-12 N=8 NC_089722.1&NC_089722.1 plus
689-  0:	XP_066275691.1	XP_066302867.1	 9e-102
689-  1:	XP_066276051.1	XP_066304907.1	      0
689-  2:	XP_066291832.1	XP_066263513.1	  6e-62
689-  3:	XP_066276786.1	XP_066264890.1	      0
689-  4:	XP_066276891.1	XP_066265680.1	 5e-235
689-  5:	XP_066276917.1	XP_066265687.1	 6e-187
689-  6:	XP_066284987.1	XP_066265747.1	  4e-38
689-  7:	XP_066263560.1	XP_066266192.1	      0
## Alignment 690: score=350.0 e_value=2.8e-07 N=7 NC_089722.1&NC_089722.1 plus
690-  0:	XP_066268834.1	XP_066265567.1	      0
690-  1:	XP_066270007.1	XP_066266850.1	 3e-200
690-  2:	XP_066275013.1	XP_066271314.1	 2e-105
690-  3:	XP_066275228.1	XP_066268095.1	  2e-24
690-  4:	XP_066275680.1	XP_066273880.1	 5e-179
690-  5:	XP_066275840.1	XP_066268574.1	 1e-230
690-  6:	XP_066299975.1	XP_066269631.1	  5e-39
## Alignment 691: score=350.0 e_value=6.9e-06 N=7 NC_089722.1&NC_089722.1 plus
691-  0:	XP_066305181.1	XP_066279172.1	 3e-101
691-  1:	XP_066275403.1	XP_066280115.1	 5e-230
691-  2:	XP_066275849.1	XP_066280195.1	  1e-19
691-  3:	XP_066275952.1	XP_066280254.1	  1e-38
691-  4:	XP_066276948.1	XP_066281205.1	 8e-142
691-  5:	XP_066276885.1	XP_066281743.1	 1e-195
691-  6:	XP_066272999.1	XP_066282148.1	  1e-57
## Alignment 692: score=500.0 e_value=1.5e-17 N=10 NC_089722.1&NC_089722.1 minus
692-  0:	XP_066268208.1	XP_066269880.1	  6e-48
692-  1:	XP_066271982.1	XP_066269675.1	  2e-25
692-  2:	XP_066269013.1	XP_066269647.1	  4e-31
692-  3:	XP_066272066.1	XP_066269550.1	  5e-28
692-  4:	XP_066269182.1	XP_066269645.1	  1e-36
692-  5:	XP_066272151.1	XP_066269463.1	  3e-46
692-  6:	XP_066269111.1	XP_066272247.1	  2e-32
692-  7:	XP_066269264.1	XP_066269564.1	  5e-43
692-  8:	XP_066272174.1	XP_066272235.1	  1e-25
692-  9:	XP_066269646.1	XP_066269619.1	  2e-23
## Alignment 693: score=500.0 e_value=7.8e-12 N=10 NC_089722.1&NC_089722.1 minus
693-  0:	XP_066300289.1	XP_066305298.1	  1e-97
693-  1:	XP_066292289.1	XP_066305237.1	  7e-81
693-  2:	XP_066293290.1	XP_066305170.1	  1e-93
693-  3:	XP_066294289.1	XP_066304123.1	  1e-13
693-  4:	XP_066295442.1	XP_066265012.1	 9e-206
693-  5:	XP_066296695.1	XP_066304075.1	 6e-122
693-  6:	XP_066296812.1	XP_066303712.1	  4e-78
693-  7:	XP_066297538.1	XP_066303281.1	  4e-89
693-  8:	XP_066299135.1	XP_066302442.1	 4e-127
693-  9:	XP_066300224.1	XP_066301077.1	  7e-62
## Alignment 694: score=300.0 e_value=4.9e-06 N=6 NC_089722.1&NC_089722.1 minus
694-  0:	XP_066276872.1	XP_066304665.1	 1e-147
694-  1:	XP_066269337.1	XP_066303691.1	 2e-145
694-  2:	XP_066278121.1	XP_066302766.1	  1e-71
694-  3:	XP_066278104.1	XP_066302641.1	 7e-199
694-  4:	XP_066286639.1	XP_066302480.1	  2e-52
694-  5:	XP_066279337.1	XP_066302397.1	  7e-36
## Alignment 695: score=250.0 e_value=7.7e-09 N=5 NC_089722.1&NC_089722.1 minus
695-  0:	XP_066289337.1	XP_066301165.1	 9e-124
695-  1:	XP_066290351.1	XP_066299705.1	  2e-44
695-  2:	XP_066290672.1	XP_066299103.1	  5e-98
695-  3:	XP_066290642.1	XP_066299093.1	  2e-96
695-  4:	XP_066292344.1	XP_066298496.1	 1e-134
## Alignment 696: score=600.0 e_value=0 N=12 NC_089722.1&NC_089723.1 plus
696-  0:	XP_066304842.1	XP_066271706.1	 2e-211
696-  1:	XP_066266391.1	XP_066273055.1	  6e-11
696-  2:	XP_066273593.1	XP_066273113.1	  1e-14
696-  3:	XP_066263805.1	XP_066273258.1	 8e-210
696-  4:	XP_066263814.1	XP_066273264.1	 2e-190
696-  5:	XP_066268861.1	XP_066271729.1	  2e-39
696-  6:	XP_066263872.1	XP_066273266.1	 8e-215
696-  7:	XP_066263893.1	XP_066273271.1	 1e-165
696-  8:	XP_066263905.1	XP_066273272.1	 2e-172
696-  9:	XP_066263913.1	XP_066273273.1	 2e-171
696- 10:	XP_066263921.1	XP_066273277.1	  2e-96
696- 11:	XP_066263932.1	XP_066273287.1	  4e-98
## Alignment 697: score=350.0 e_value=8.3e-06 N=7 NC_089722.1&NC_089723.1 plus
697-  0:	XP_066274067.1	XP_066271206.1	  4e-15
697-  1:	XP_066276275.1	XP_066272011.1	  2e-15
697-  2:	XP_066285939.1	XP_066272063.1	  7e-80
697-  3:	XP_066278131.1	XP_066271245.1	 3e-280
697-  4:	XP_066277976.1	XP_066271363.1	  5e-58
697-  5:	XP_066286771.1	XP_066272117.1	  3e-73
697-  6:	XP_066279058.1	XP_066272229.1	 1e-106
## Alignment 698: score=300.0 e_value=0 N=6 NC_089722.1&NC_089723.1 plus
698-  0:	XP_066304787.1	XP_066273265.1	 2e-150
698-  1:	XP_066263805.1	XP_066273275.1	 5e-211
698-  2:	XP_066263841.1	XP_066273278.1	 2e-172
698-  3:	XP_066263848.1	XP_066273279.1	 2e-171
698-  4:	XP_066263860.1	XP_066271738.1	 5e-151
698-  5:	XP_066263893.1	XP_066273286.1	 1e-165
## Alignment 699: score=300.0 e_value=0 N=6 NC_089722.1&NC_089723.1 plus
699-  0:	XP_066291289.1	XP_066273067.1	 1e-267
699-  1:	XP_066291321.1	XP_066271713.1	 8e-121
699-  2:	XP_066292805.1	XP_066273157.1	  3e-19
699-  3:	XP_066292813.1	XP_066273155.1	  3e-18
699-  4:	XP_066301665.1	XP_066271747.1	 4e-100
699-  5:	XP_066294804.1	XP_066273498.1	 4e-241
## Alignment 700: score=400.0 e_value=1.6e-11 N=8 NC_089722.1&NC_089723.1 minus
700-  0:	XP_066264897.1	XP_066273321.1	  7e-94
700-  1:	XP_066304297.1	XP_066273289.1	  9e-21
700-  2:	XP_066304787.1	XP_066273287.1	 6e-150
700-  3:	XP_066263814.1	XP_066271579.1	 5e-104
700-  4:	XP_066263860.1	XP_066273277.1	  3e-97
700-  5:	XP_066268861.1	XP_066271737.1	  1e-92
700-  6:	XP_066263883.1	XP_066273264.1	 2e-173
700-  7:	XP_066263921.1	XP_066273257.1	 1e-223
## Alignment 701: score=300.0 e_value=4.5e-07 N=6 NC_089722.1&NC_089723.1 minus
701-  0:	XP_066304727.1	XP_066272323.1	 3e-272
701-  1:	XP_066304761.1	XP_066272310.1	 8e-248
701-  2:	XP_066266973.1	XP_066271625.1	 5e-198
701-  3:	XP_066267099.1	XP_066271623.1	  8e-13
701-  4:	XP_066269299.1	XP_066272208.1	 3e-139
701-  5:	XP_066265084.1	XP_066272201.1	  2e-97
## Alignment 702: score=250.0 e_value=1.8e-08 N=5 NC_089722.1&NC_089723.1 minus
702-  0:	XP_066296970.1	XP_066272985.1	 2e-265
702-  1:	XP_066296960.1	XP_066272984.1	      0
702-  2:	XP_066299053.1	XP_066272864.1	  5e-46
702-  3:	XP_066300729.1	XP_066272706.1	  1e-56
702-  4:	XP_066301262.1	XP_066272685.1	  5e-36
## Alignment 703: score=600.0 e_value=3.6e-19 N=12 NC_089722.1&NC_089724.1 plus
703-  0:	XP_066287209.1	XP_066275121.1	  3e-72
703-  1:	XP_066280484.1	XP_066275122.1	 1e-103
703-  2:	XP_066273065.1	XP_066275123.1	 5e-160
703-  3:	XP_066282196.1	XP_066275155.1	 2e-105
703-  4:	XP_066275664.1	XP_066275165.1	 5e-189
703-  5:	XP_066285470.1	XP_066275166.1	  4e-25
703-  6:	XP_066286978.1	XP_066275853.1	  2e-21
703-  7:	XP_066287901.1	XP_066275913.1	  1e-42
703-  8:	XP_066289869.1	XP_066275205.1	  2e-24
703-  9:	XP_066290412.1	XP_066276034.1	  1e-44
703- 10:	XP_066290420.1	XP_066275207.1	  7e-42
703- 11:	XP_066290697.1	XP_066275240.1	  1e-73
## Alignment 704: score=550.0 e_value=5.1e-10 N=11 NC_089722.1&NC_089724.1 plus
704-  0:	XP_066305104.1	XP_066278511.1	  9e-27
704-  1:	XP_066300691.1	XP_066278559.1	  8e-14
704-  2:	XP_066301251.1	XP_066278632.1	 4e-145
704-  3:	XP_066302641.1	XP_066278651.1	  3e-72
704-  4:	XP_066303786.1	XP_066278653.1	  6e-49
704-  5:	XP_066273566.1	XP_066275464.1	  5e-57
704-  6:	XP_066268140.1	XP_066278757.1	  6e-37
704-  7:	XP_066264600.1	XP_066278800.1	  2e-27
704-  8:	XP_066270925.1	XP_066275494.1	  9e-23
704-  9:	XP_066271239.1	XP_066279002.1	 1e-151
704- 10:	XP_066271565.1	XP_066275520.1	 3e-164
## Alignment 705: score=250.0 e_value=0 N=5 NC_089722.1&NC_089724.1 plus
705-  0:	XP_066272876.1	XP_066278186.1	  8e-94
705-  1:	XP_066275284.1	XP_066278334.1	  1e-12
705-  2:	XP_066276669.1	XP_066278396.1	 5e-167
705-  3:	XP_066276679.1	XP_066278397.1	 1e-165
705-  4:	XP_066278022.1	XP_066275383.1	  5e-19
## Alignment 706: score=250.0 e_value=2.7e-08 N=5 NC_089722.1&NC_089724.1 minus
706-  0:	XP_066304761.1	XP_066275661.1	 4e-261
706-  1:	XP_066263932.1	XP_066275663.1	  5e-99
706-  2:	XP_066264007.1	XP_066275120.1	  3e-24
706-  3:	XP_066269192.1	XP_066275651.1	  5e-66
706-  4:	XP_066265033.1	XP_066275541.1	  1e-29
## Alignment 707: score=300.0 e_value=2.9e-07 N=6 NC_089722.1&NC_089725.1 minus
707-  0:	XP_066293783.1	XP_066279655.1	  7e-73
707-  1:	XP_066302506.1	XP_066282993.1	 2e-138
707-  2:	XP_066295999.1	XP_066279626.1	  2e-11
707-  3:	XP_066296518.1	XP_066282976.1	 8e-198
707-  4:	XP_066297885.1	XP_066279323.1	  1e-26
707-  5:	XP_066297916.1	XP_066279320.1	  7e-17
## Alignment 708: score=250.0 e_value=2.7e-06 N=5 NC_089722.1&NC_089726.1 plus
708-  0:	XP_066271523.1	XP_066283276.1	  2e-35
708-  1:	XP_066271558.1	XP_066283894.1	 1e-295
708-  2:	XP_066267896.1	XP_066283905.1	 4e-144
708-  3:	XP_066271589.1	XP_066283264.1	 3e-274
708-  4:	XP_066268668.1	XP_066283444.1	 1e-143
## Alignment 709: score=300.0 e_value=2.5e-06 N=6 NC_089722.1&NC_089726.1 minus
709-  0:	XP_066266121.1	XP_066284143.1	 2e-160
709-  1:	XP_066266789.1	XP_066284007.1	  4e-14
709-  2:	XP_066267674.1	XP_066283925.1	  2e-26
709-  3:	XP_066267896.1	XP_066283076.1	 1e-175
709-  4:	XP_066273855.1	XP_066284339.1	  7e-26
709-  5:	XP_066268368.1	XP_066283756.1	  3e-54
## Alignment 710: score=300.0 e_value=0 N=6 NC_089722.1&NC_089727.1 plus
710-  0:	XP_066276558.1	XP_066287376.1	  3e-18
710-  1:	XP_066299975.1	XP_066287423.1	  5e-40
710-  2:	XP_066278131.1	XP_066287426.1	 3e-313
710-  3:	XP_066278141.1	XP_066287427.1	      0
710-  4:	XP_066285874.1	XP_066288271.1	 3e-132
710-  5:	XP_066295437.1	XP_066287592.1	  2e-31
## Alignment 711: score=250.0 e_value=0 N=5 NC_089722.1&NC_089727.1 minus
711-  0:	XP_066264852.1	XP_066288197.1	  3e-55
711-  1:	XP_066275087.1	XP_066286414.1	  5e-19
711-  2:	XP_066275669.1	XP_066287688.1	 2e-154
711-  3:	XP_066277459.1	XP_066286147.1	 1e-172
711-  4:	XP_066277488.1	XP_066286148.1	 8e-178
## Alignment 712: score=250.0 e_value=0 N=5 NC_089722.1&NC_089728.1 plus
712-  0:	XP_066297538.1	XP_066289423.1	  1e-78
712-  1:	XP_066299146.1	XP_066289424.1	  5e-70
712-  2:	XP_066305221.1	XP_066289546.1	  3e-12
712-  3:	XP_066299844.1	XP_066289635.1	  1e-47
712-  4:	XP_066301596.1	XP_066289928.1	  7e-11
## Alignment 713: score=400.0 e_value=6.4e-08 N=8 NC_089722.1&NC_089728.1 minus
713-  0:	XP_066275284.1	XP_066289057.1	  3e-28
713-  1:	XP_066270153.1	XP_066289727.1	 1e-140
713-  2:	XP_066275421.1	XP_066288868.1	      0
713-  3:	XP_066275691.1	XP_066288729.1	 4e-199
713-  4:	XP_066275937.1	XP_066288721.1	  1e-49
713-  5:	XP_066276088.1	XP_066289283.1	 1e-214
713-  6:	XP_066278010.1	XP_066288600.1	      0
713-  7:	XP_066281844.1	XP_066289266.1	 1e-203
## Alignment 714: score=350.0 e_value=3.3e-09 N=7 NC_089722.1&NC_089729.1 plus
714-  0:	XP_066273593.1	XP_066292893.1	  2e-16
714-  1:	XP_066265084.1	XP_066291688.1	 4e-100
714-  2:	XP_066265463.1	XP_066292189.1	 1e-308
714-  3:	XP_066273774.1	XP_066291068.1	  6e-95
714-  4:	XP_066267505.1	XP_066292415.1	 7e-198
714-  5:	XP_066294062.1	XP_066292416.1	  7e-58
714-  6:	XP_066267685.1	XP_066292713.1	 2e-143
## Alignment 715: score=350.0 e_value=4.8e-06 N=7 NC_089722.1&NC_089729.1 plus
715-  0:	XP_066264380.1	XP_066292133.1	 9e-314
715-  1:	XP_066265463.1	XP_066291636.1	 5e-304
715-  2:	XP_066266805.1	XP_066291523.1	  3e-29
715-  3:	XP_066266863.1	XP_066292125.1	 1e-284
715-  4:	XP_066271789.1	XP_066291027.1	      0
715-  5:	XP_066269645.1	XP_066291032.1	  1e-57
715-  6:	XP_066269514.1	XP_066292003.1	  7e-69
## Alignment 716: score=550.0 e_value=4.8e-11 N=11 NC_089722.1&NC_089729.1 minus
716-  0:	XP_066288355.1	XP_066292386.1	  1e-94
716-  1:	XP_066288617.1	XP_066292237.1	  3e-68
716-  2:	XP_066290177.1	XP_066291817.1	  4e-17
716-  3:	XP_066300621.1	XP_066291900.1	 2e-142
716-  4:	XP_066291842.1	XP_066292178.1	  2e-98
716-  5:	XP_066293001.1	XP_066291510.1	  1e-13
716-  6:	XP_066293074.1	XP_066291632.1	  5e-75
716-  7:	XP_066302506.1	XP_066292653.1	  1e-19
716-  8:	XP_066303195.1	XP_066292641.1	  8e-29
716-  9:	XP_066295331.1	XP_066292932.1	  1e-57
716- 10:	XP_066295638.1	XP_066292956.1	  3e-98
## Alignment 717: score=450.0 e_value=6.6e-09 N=9 NC_089722.1&NC_089730.1 plus
717-  0:	XP_066274547.1	XP_066295623.1	      0
717-  1:	XP_066275952.1	XP_066293748.1	  2e-39
717-  2:	XP_066276627.1	XP_066295653.1	  2e-74
717-  3:	XP_066278121.1	XP_066294085.1	  2e-23
717-  4:	XP_066281274.1	XP_066294806.1	 1e-188
717-  5:	XP_066279044.1	XP_066294415.1	  1e-85
717-  6:	XP_066293981.1	XP_066294385.1	  1e-11
717-  7:	XP_066290967.1	XP_066293535.1	  4e-15
717-  8:	XP_066273813.1	XP_066295702.1	 8e-109
## Alignment 718: score=300.0 e_value=1.2e-07 N=6 NC_089722.1&NC_089730.1 minus
718-  0:	XP_066304090.1	XP_066295783.1	  6e-55
718-  1:	XP_066293302.1	XP_066294200.1	 2e-229
718-  2:	XP_066269192.1	XP_066295071.1	  6e-19
718-  3:	XP_066273661.1	XP_066295413.1	  3e-35
718-  4:	XP_066267139.1	XP_066293417.1	  3e-16
718-  5:	XP_066271349.1	XP_066295682.1	 5e-119
## Alignment 719: score=300.0 e_value=8.6e-11 N=6 NC_089722.1&NC_089730.1 minus
719-  0:	XP_066288113.1	XP_066293717.1	 7e-162
719-  1:	XP_066289065.1	XP_066293459.1	  6e-82
719-  2:	XP_066289032.1	XP_066293458.1	 5e-150
719-  3:	XP_066291088.1	XP_066295287.1	 4e-194
719-  4:	XP_066300403.1	XP_066295425.1	 2e-174
719-  5:	XP_066291889.1	XP_066294431.1	  3e-12
## Alignment 720: score=300.0 e_value=2.8e-08 N=6 NC_089722.1&NC_089731.1 plus
720-  0:	XP_066274184.1	XP_066296744.1	  1e-99
720-  1:	XP_066274270.1	XP_066297605.1	  8e-97
720-  2:	XP_066264852.1	XP_066297288.1	 2e-121
720-  3:	XP_066274493.1	XP_066297722.1	  2e-15
720-  4:	XP_066274505.1	XP_066296595.1	  2e-32
720-  5:	XP_066275691.1	XP_066296747.1	 2e-300
## Alignment 721: score=250.0 e_value=2.1e-06 N=5 NC_089722.1&NC_089731.1 minus
721-  0:	XP_066264771.1	XP_066297373.1	 3e-159
721-  1:	XP_066271167.1	XP_066297359.1	  1e-27
721-  2:	XP_066268094.1	XP_066296318.1	  9e-22
721-  3:	XP_066268096.1	XP_066297215.1	  7e-24
721-  4:	XP_066272099.1	XP_066297310.1	  6e-14
## Alignment 722: score=350.0 e_value=0 N=7 NC_089722.1&NC_089732.1 minus
722-  0:	XP_066265502.1	XP_066299201.1	      0
722-  1:	XP_066265452.1	XP_066299203.1	      0
722-  2:	XP_066265680.1	XP_066298866.1	 3e-190
722-  3:	XP_066266010.1	XP_066298420.1	  1e-87
722-  4:	XP_066267432.1	XP_066297992.1	 2e-117
722-  5:	XP_066267444.1	XP_066297991.1	 3e-122
722-  6:	XP_066267456.1	XP_066298303.1	 3e-115
## Alignment 723: score=350.0 e_value=0 N=7 NC_089722.1&NC_089733.1 plus
723-  0:	XP_066303281.1	XP_066300433.1	  2e-64
723-  1:	XP_066305194.1	XP_066300878.1	  4e-17
723-  2:	XP_066263932.1	XP_066300909.1	  1e-20
723-  3:	XP_066265757.1	XP_066301032.1	  4e-49
723-  4:	XP_066265766.1	XP_066301033.1	  3e-13
723-  5:	XP_066271196.1	XP_066299908.1	 5e-240
723-  6:	XP_066266918.1	XP_066299909.1	 5e-317
## Alignment 724: score=300.0 e_value=4e-06 N=6 NC_089722.1&NC_089734.1 minus
724-  0:	XP_066266613.1	XP_066302907.1	 1e-128
724-  1:	XP_066275377.1	XP_066302052.1	 4e-145
724-  2:	XP_066276264.1	XP_066302631.1	  3e-46
724-  3:	XP_066265875.1	XP_066302885.1	  3e-37
724-  4:	XP_066277382.1	XP_066302610.1	 3e-272
724-  5:	XP_066277912.1	XP_066302872.1	  8e-50
## Alignment 725: score=400.0 e_value=5.3e-11 N=8 NC_089722.1&NC_089736.1 plus
725-  0:	XP_066279831.1	XP_066305367.1	  6e-72
725-  1:	XP_066277382.1	XP_066264494.1	 4e-167
725-  2:	XP_066284949.1	XP_066264576.1	  2e-13
725-  3:	XP_066281844.1	XP_066264295.1	  1e-72
725-  4:	XP_066278799.1	XP_066264423.1	 1e-113
725-  5:	XP_066278852.1	XP_066264317.1	  2e-64
725-  6:	XP_066278841.1	XP_066264320.1	  6e-41
725-  7:	XP_066293496.1	XP_066264413.1	  6e-23
## Alignment 726: score=250.0 e_value=3.3e-10 N=5 NC_089722.1&NC_089736.1 plus
726-  0:	XP_066266625.1	XP_066264375.1	  9e-47
726-  1:	XP_066264147.1	XP_066264377.1	      0
726-  2:	XP_066265776.1	XP_066264029.1	 1e-265
726-  3:	XP_066265747.1	XP_066264026.1	      0
726-  4:	XP_066265757.1	XP_066264027.1	      0
## Alignment 727: score=250.0 e_value=8.6e-06 N=5 NC_089722.1&NC_089736.1 plus
727-  0:	XP_066264595.1	XP_066264067.1	  3e-18
727-  1:	XP_066265418.1	XP_066263923.1	  5e-23
727-  2:	XP_066271218.1	XP_066263740.1	  8e-51
727-  3:	XP_066267896.1	XP_066264353.1	  4e-59
727-  4:	XP_066271589.1	XP_066264355.1	  5e-56
## Alignment 728: score=250.0 e_value=7.8e-11 N=5 NC_089722.1&NC_089736.1 plus
728-  0:	XP_066302867.1	XP_066263852.1	  3e-99
728-  1:	XP_066304761.1	XP_066263543.1	 1e-179
728-  2:	XP_066304772.1	XP_066263550.1	  5e-80
728-  3:	XP_066304787.1	XP_066263547.1	 5e-111
728-  4:	XP_066268036.1	XP_066263922.1	  2e-30
## Alignment 729: score=450.0 e_value=9.7e-09 N=9 NC_089722.1&NC_089736.1 minus
729-  0:	XP_066270160.1	XP_066263281.1	  1e-16
729-  1:	XP_066275691.1	XP_066264186.1	 4e-243
729-  2:	XP_066284987.1	XP_066264026.1	  4e-38
729-  3:	XP_066277488.1	XP_066264032.1	  7e-48
729-  4:	XP_066278309.1	XP_066264193.1	  1e-29
729-  5:	XP_066277976.1	XP_066263557.1	  6e-44
729-  6:	XP_066284272.1	XP_066263774.1	  8e-58
729-  7:	XP_066279064.1	XP_066263720.1	  3e-98
729-  8:	XP_066279346.1	XP_066263699.1	      0
## Alignment 730: score=250.0 e_value=2.5e-06 N=5 NC_089722.1&NC_089736.1 minus
730-  0:	XP_066301984.1	XP_066263528.1	 7e-157
730-  1:	XP_066303858.1	XP_066263928.1	 4e-126
730-  2:	XP_066303882.1	XP_066264448.1	  8e-63
730-  3:	XP_066303870.1	XP_066263592.1	  6e-67
730-  4:	XP_066304761.1	XP_066263538.1	      0
## Alignment 731: score=250.0 e_value=1.9e-09 N=5 NC_089722.1&NC_089736.1 minus
731-  0:	XP_066303195.1	XP_066263223.1	      0
731-  1:	XP_066295292.1	XP_066305475.1	  4e-33
731-  2:	XP_066295638.1	XP_066305467.1	  3e-98
731-  3:	XP_066297635.1	XP_066263964.1	  5e-62
731-  4:	XP_066297625.1	XP_066263983.1	  9e-48
## Alignment 732: score=350.0 e_value=5.1e-06 N=7 NC_089722.1&NC_089737.1 plus
732-  0:	XP_066305118.1	XP_066264639.1	 1e-198
732-  1:	XP_066264176.1	XP_066265274.1	  3e-29
732-  2:	XP_066265121.1	XP_066265843.1	  2e-32
732-  3:	XP_066265757.1	XP_066265668.1	  6e-53
732-  4:	XP_066267336.1	XP_066264725.1	  1e-93
732-  5:	XP_066267493.1	XP_066264878.1	 1e-183
732-  6:	XP_066271541.1	XP_066264865.1	 7e-233
## Alignment 733: score=350.0 e_value=2.8e-06 N=7 NC_089722.1&NC_089737.1 minus
733-  0:	XP_066299771.1	XP_066265189.1	  2e-75
733-  1:	XP_066299905.1	XP_066265350.1	  2e-15
733-  2:	XP_066300672.1	XP_066264899.1	  4e-42
733-  3:	XP_066301790.1	XP_066265325.1	  6e-11
733-  4:	XP_066302397.1	XP_066265967.1	  3e-54
733-  5:	XP_066303870.1	XP_066265852.1	 4e-114
733-  6:	XP_066305194.1	XP_066265549.1	  3e-15
## Alignment 734: score=250.0 e_value=3.2e-06 N=5 NC_089722.1&NC_089738.1 minus
734-  0:	XP_066304046.1	XP_066267576.1	 2e-249
734-  1:	XP_066267099.1	XP_066267076.1	  8e-24
734-  2:	XP_066268140.1	XP_066267523.1	 3e-116
734-  3:	XP_066265084.1	XP_066267684.1	  4e-97
734-  4:	XP_066265059.1	XP_066268011.1	  2e-23
## Alignment 735: score=250.0 e_value=3.1e-07 N=5 NC_089722.1&NC_089738.1 minus
735-  0:	XP_066289080.1	XP_066267846.1	  6e-99
735-  1:	XP_066289032.1	XP_066267576.1	 2e-129
735-  2:	XP_066290940.1	XP_066266639.1	  1e-47
735-  3:	XP_066291489.1	XP_066266875.1	  4e-36
735-  4:	XP_066301994.1	XP_066267508.1	  1e-51
## Alignment 736: score=250.0 e_value=0 N=5 NC_089722.1&NC_089738.1 minus
736-  0:	XP_066272851.1	XP_066267542.1	 1e-128
736-  1:	XP_066272983.1	XP_066267540.1	  2e-76
736-  2:	XP_066280102.1	XP_066266510.1	  2e-80
736-  3:	XP_066280093.1	XP_066266509.1	      0
736-  4:	XP_066273572.1	XP_066266501.1	  2e-32
## Alignment 737: score=500.0 e_value=7.7e-11 N=10 NC_089722.1&NC_089740.1 plus
737-  0:	XP_066279831.1	XP_066270699.1	 2e-161
737-  1:	XP_066281095.1	XP_066270855.1	 4e-240
737-  2:	XP_066276602.1	XP_066270877.1	 5e-278
737-  3:	XP_066284987.1	XP_066269688.1	  2e-55
737-  4:	XP_066278475.1	XP_066270405.1	  3e-96
737-  5:	XP_066282106.1	XP_066270761.1	  1e-16
737-  6:	XP_066272606.1	XP_066270948.1	 5e-130
737-  7:	XP_066279039.1	XP_066270654.1	 4e-110
737-  8:	XP_066279040.1	XP_066270831.1	 1e-103
737-  9:	XP_066294944.1	XP_066269845.1	  7e-24
## Alignment 738: score=250.0 e_value=1.3e-06 N=5 NC_089722.1&NC_089740.1 plus
738-  0:	XP_066301231.1	XP_066269860.1	  2e-11
738-  1:	XP_066302073.1	XP_066270172.1	  3e-88
738-  2:	XP_066303445.1	XP_066270134.1	  3e-75
738-  3:	XP_066304919.1	XP_066270220.1	 3e-126
738-  4:	XP_066263709.1	XP_066270219.1	  5e-46
## Alignment 739: score=700.0 e_value=4.8e-10 N=14 NC_089723.1&NC_089723.1 plus
739-  0:	XP_066272010.1	XP_066273629.1	  1e-51
739-  1:	XP_066271225.1	XP_066273639.1	  3e-83
739-  2:	XP_066271295.1	XP_066273772.1	  4e-36
739-  3:	XP_066272150.1	XP_066273887.1	  1e-52
739-  4:	XP_066272172.1	XP_066271779.1	 4e-153
739-  5:	XP_066272276.1	XP_066274187.1	 4e-236
739-  6:	XP_066272281.1	XP_066274355.1	  7e-86
739-  7:	XP_066271626.1	XP_066274410.1	  4e-45
739-  8:	XP_066271630.1	XP_066274485.1	  1e-65
739-  9:	XP_066272318.1	XP_066274495.1	  1e-87
739- 10:	XP_066272385.1	XP_066271813.1	  1e-92
739- 11:	XP_066272436.1	XP_066271836.1	  2e-29
739- 12:	XP_066272478.1	XP_066271844.1	  7e-26
739- 13:	XP_066271566.1	XP_066274887.1	 4e-125
## Alignment 740: score=450.0 e_value=2.6e-09 N=9 NC_089723.1&NC_089723.1 plus
740-  0:	XP_066272202.1	XP_066273092.1	  4e-34
740-  1:	XP_066272303.1	XP_066273113.1	  3e-99
740-  2:	XP_066272476.1	XP_066273297.1	  8e-71
740-  3:	XP_066272480.1	XP_066271759.1	  3e-72
740-  4:	XP_066272486.1	XP_066273472.1	 9e-101
740-  5:	XP_066271676.1	XP_066273629.1	  9e-37
740-  6:	XP_066272707.1	XP_066271770.1	  3e-24
740-  7:	XP_066272859.1	XP_066273888.1	  2e-45
740-  8:	XP_066271706.1	XP_066273921.1	 1e-148
## Alignment 741: score=400.0 e_value=1.5e-07 N=8 NC_089723.1&NC_089723.1 plus
741-  0:	XP_066272003.1	XP_066274577.1	 3e-157
741-  1:	XP_066271221.1	XP_066274685.1	  1e-23
741-  2:	XP_066272059.1	XP_066274788.1	 4e-127
741-  3:	XP_066271291.1	XP_066271848.1	  3e-85
741-  4:	XP_066272161.1	XP_066274857.1	 4e-214
741-  5:	XP_066272166.1	XP_066274858.1	 2e-141
741-  6:	XP_066271635.1	XP_066271869.1	 5e-204
741-  7:	XP_066271642.1	XP_066271894.1	  2e-33
## Alignment 742: score=400.0 e_value=1e-13 N=8 NC_089723.1&NC_089723.1 minus
742-  0:	XP_066273067.1	XP_066273493.1	  2e-27
742-  1:	XP_066273207.1	XP_066271758.1	 2e-288
742-  2:	XP_066273252.1	XP_066273281.1	 6e-282
742-  3:	XP_066273254.1	XP_066273280.1	 9e-283
742-  4:	XP_066273256.1	XP_066271737.1	 7e-102
742-  5:	XP_066273258.1	XP_066273275.1	 1e-212
742-  6:	XP_066273259.1	XP_066273274.1	 3e-195
742-  7:	XP_066273272.1	XP_066273273.1	 2e-174
## Alignment 743: score=450.0 e_value=2.9e-06 N=9 NC_089723.1&NC_089724.1 plus
743-  0:	XP_066272313.1	XP_066278129.1	  2e-66
743-  1:	XP_066272353.1	XP_066278258.1	 1e-290
743-  2:	XP_066272354.1	XP_066278339.1	      0
743-  3:	XP_066272371.1	XP_066278450.1	  2e-46
743-  4:	XP_066271645.1	XP_066278616.1	  5e-67
743-  5:	XP_066271675.1	XP_066275447.1	 3e-108
743-  6:	XP_066271679.1	XP_066275291.1	  1e-93
743-  7:	XP_066272695.1	XP_066278850.1	  6e-14
743-  8:	XP_066272824.1	XP_066278944.1	  9e-78
## Alignment 744: score=400.0 e_value=9e-09 N=8 NC_089723.1&NC_089725.1 plus
744-  0:	XP_066271269.1	XP_066283036.1	 4e-133
744-  1:	XP_066271288.1	XP_066283044.1	      0
744-  2:	XP_066272169.1	XP_066280385.1	 2e-119
744-  3:	XP_066271557.1	XP_066280401.1	  8e-21
744-  4:	XP_066272253.1	XP_066280571.1	 9e-177
744-  5:	XP_066272254.1	XP_066280751.1	 3e-211
744-  6:	XP_066272275.1	XP_066280922.1	 1e-127
744-  7:	XP_066272277.1	XP_066281107.1	  2e-58
## Alignment 745: score=250.0 e_value=3.6e-08 N=5 NC_089723.1&NC_089725.1 minus
745-  0:	XP_066274787.1	XP_066280829.1	  4e-49
745-  1:	XP_066274789.1	XP_066280826.1	 2e-190
745-  2:	XP_066274788.1	XP_066280830.1	 2e-191
745-  3:	XP_066274927.1	XP_066280735.1	  8e-19
745-  4:	XP_066274975.1	XP_066280676.1	  1e-38
## Alignment 746: score=250.0 e_value=9.4e-06 N=5 NC_089723.1&NC_089726.1 minus
746-  0:	XP_066271648.1	XP_066283905.1	 5e-290
746-  1:	XP_066271566.1	XP_066283230.1	 4e-101
746-  2:	XP_066271680.1	XP_066283233.1	  8e-21
746-  3:	XP_066271567.1	XP_066283218.1	 1e-217
746-  4:	XP_066271177.1	XP_066283407.1	  2e-78
## Alignment 747: score=350.0 e_value=5.8e-07 N=7 NC_089723.1&NC_089727.1 plus
747-  0:	XP_066271944.1	XP_066288156.1	  5e-33
747-  1:	XP_066271940.1	XP_066287449.1	 4e-178
747-  2:	XP_066272047.1	XP_066288287.1	  4e-72
747-  3:	XP_066271242.1	XP_066287575.1	 1e-236
747-  4:	XP_066272093.1	XP_066287554.1	 2e-173
747-  5:	XP_066272172.1	XP_066287563.1	 2e-189
747-  6:	XP_066272323.1	XP_066287650.1	 5e-229
## Alignment 748: score=400.0 e_value=1e-08 N=8 NC_089723.1&NC_089728.1 plus
748-  0:	XP_066271552.1	XP_066289996.1	  2e-38
748-  1:	XP_066272310.1	XP_066290013.1	  8e-99
748-  2:	XP_066272370.1	XP_066290083.1	  1e-85
748-  3:	XP_066272578.1	XP_066290204.1	 5e-168
748-  4:	XP_066272598.1	XP_066290308.1	  1e-52
748-  5:	XP_066272607.1	XP_066290484.1	 2e-105
748-  6:	XP_066271175.1	XP_066290483.1	      0
748-  7:	XP_066272658.1	XP_066290675.1	 2e-243
## Alignment 749: score=250.0 e_value=4e-06 N=5 NC_089723.1&NC_089728.1 plus
749-  0:	XP_066272237.1	XP_066288778.1	  1e-73
749-  1:	XP_066271406.1	XP_066289702.1	 2e-204
749-  2:	XP_066271560.1	XP_066288867.1	  4e-56
749-  3:	XP_066272325.1	XP_066288873.1	 1e-257
749-  4:	XP_066272326.1	XP_066289134.1	 3e-285
## Alignment 750: score=300.0 e_value=9.4e-06 N=6 NC_089723.1&NC_089728.1 minus
750-  0:	XP_066271316.1	XP_066289011.1	  7e-12
750-  1:	XP_066271393.1	XP_066289737.1	  7e-33
750-  2:	XP_066271401.1	XP_066289734.1	  2e-85
750-  3:	XP_066271630.1	XP_066289731.1	  6e-47
750-  4:	XP_066272325.1	XP_066289138.1	 6e-265
750-  5:	XP_066272326.1	XP_066289134.1	 3e-285
## Alignment 751: score=550.0 e_value=0 N=11 NC_089723.1&NC_089729.1 plus
751-  0:	XP_066271383.1	XP_066293018.1	  3e-37
751-  1:	XP_066271296.1	XP_066292116.1	  1e-64
751-  2:	XP_066272164.1	XP_066292386.1	      0
751-  3:	XP_066271556.1	XP_066292555.1	  2e-17
751-  4:	XP_066272268.1	XP_066292571.1	      0
751-  5:	XP_066272272.1	XP_066293139.1	      0
751-  6:	XP_066272303.1	XP_066292838.1	 1e-105
751-  7:	XP_066272476.1	XP_066292880.1	  1e-89
751-  8:	XP_066272633.1	XP_066291893.1	  9e-18
751-  9:	XP_066271177.1	XP_066293094.1	  4e-16
751- 10:	XP_066272822.1	XP_066293028.1	 2e-151
## Alignment 752: score=250.0 e_value=0 N=5 NC_089723.1&NC_089729.1 minus
752-  0:	XP_066273843.1	XP_066291719.1	 2e-137
752-  1:	XP_066273844.1	XP_066291717.1	 1e-135
752-  2:	XP_066273960.1	XP_066291938.1	  8e-54
752-  3:	XP_066274107.1	XP_066292663.1	 3e-229
752-  4:	XP_066274214.1	XP_066292295.1	 6e-210
## Alignment 753: score=350.0 e_value=1e-08 N=7 NC_089723.1&NC_089730.1 plus
753-  0:	XP_066271364.1	XP_066293618.1	 1e-189
753-  1:	XP_066271346.1	XP_066293615.1	      0
753-  2:	XP_066271307.1	XP_066295115.1	  2e-39
753-  3:	XP_066271320.1	XP_066294394.1	 2e-221
753-  4:	XP_066272301.1	XP_066295354.1	  3e-64
753-  5:	XP_066272395.1	XP_066295718.1	  2e-23
753-  6:	XP_066272571.1	XP_066295774.1	  5e-49
## Alignment 754: score=250.0 e_value=3.4e-08 N=5 NC_089723.1&NC_089730.1 plus
754-  0:	XP_066271537.1	XP_066293509.1	  1e-94
754-  1:	XP_066271538.1	XP_066293506.1	 6e-127
754-  2:	XP_066271241.1	XP_066293516.1	  2e-51
754-  3:	XP_066271363.1	XP_066295358.1	  1e-61
754-  4:	XP_066272169.1	XP_066294445.1	  7e-84
## Alignment 755: score=250.0 e_value=0 N=5 NC_089723.1&NC_089731.1 plus
755-  0:	XP_066274771.1	XP_066296753.1	 5e-111
755-  1:	XP_066274770.1	XP_066296755.1	  2e-99
755-  2:	XP_066274857.1	XP_066296864.1	      0
755-  3:	XP_066274858.1	XP_066296866.1	 7e-232
755-  4:	XP_066274957.1	XP_066296262.1	 2e-165
## Alignment 756: score=300.0 e_value=1.8e-07 N=6 NC_089723.1&NC_089732.1 plus
756-  0:	XP_066274810.1	XP_066298941.1	  6e-59
756-  1:	XP_066274860.1	XP_066299007.1	      0
756-  2:	XP_066271870.1	XP_066299054.1	  5e-23
756-  3:	XP_066274905.1	XP_066298466.1	 3e-162
756-  4:	XP_066274979.1	XP_066298825.1	  8e-31
756-  5:	XP_066274980.1	XP_066298824.1	  1e-55
## Alignment 757: score=350.0 e_value=1.3e-09 N=7 NC_089723.1&NC_089733.1 plus
757-  0:	XP_066272049.1	XP_066300518.1	 2e-171
757-  1:	XP_066271283.1	XP_066299893.1	      0
757-  2:	XP_066271291.1	XP_066299942.1	  9e-47
757-  3:	XP_066272102.1	XP_066300775.1	  2e-16
757-  4:	XP_066272197.1	XP_066299965.1	  1e-40
757-  5:	XP_066272198.1	XP_066301217.1	 4e-114
757-  6:	XP_066272238.1	XP_066299966.1	  3e-15
## Alignment 758: score=300.0 e_value=1.6e-07 N=6 NC_089723.1&NC_089733.1 plus
758-  0:	XP_066271288.1	XP_066300812.1	  5e-60
758-  1:	XP_066271289.1	XP_066300011.1	 4e-187
758-  2:	XP_066271392.1	XP_066300013.1	  9e-16
758-  3:	XP_066272173.1	XP_066300782.1	  2e-85
758-  4:	XP_066272201.1	XP_066301187.1	 4e-170
758-  5:	XP_066271622.1	XP_066300966.1	      0
## Alignment 759: score=300.0 e_value=6.6e-15 N=6 NC_089723.1&NC_089734.1 plus
759-  0:	XP_066273498.1	XP_066301800.1	  7e-52
759-  1:	XP_066273537.1	XP_066301923.1	 1e-148
759-  2:	XP_066273606.1	XP_066302451.1	  9e-15
759-  3:	XP_066273809.1	XP_066303168.1	  7e-58
759-  4:	XP_066273822.1	XP_066303027.1	  1e-18
759-  5:	XP_066273819.1	XP_066303026.1	  2e-36
## Alignment 760: score=400.0 e_value=1.8e-09 N=8 NC_089723.1&NC_089734.1 minus
760-  0:	XP_066272363.1	XP_066303171.1	 4e-107
760-  1:	XP_066272371.1	XP_066303175.1	 3e-100
760-  2:	XP_066272395.1	XP_066302901.1	 3e-103
760-  3:	XP_066271663.1	XP_066302864.1	  1e-72
760-  4:	XP_066271675.1	XP_066302823.1	  2e-40
760-  5:	XP_066271678.1	XP_066302807.1	 1e-112
760-  6:	XP_066271679.1	XP_066302794.1	 2e-159
760-  7:	XP_066272685.1	XP_066302778.1	  4e-58
## Alignment 761: score=350.0 e_value=8e-07 N=7 NC_089723.1&NC_089734.1 minus
761-  0:	XP_066271627.1	XP_066303069.1	  3e-66
761-  1:	XP_066271629.1	XP_066303066.1	 2e-258
761-  2:	XP_066272356.1	XP_066302021.1	 6e-250
761-  3:	XP_066272439.1	XP_066302179.1	 2e-172
761-  4:	XP_066272580.1	XP_066301963.1	 3e-143
761-  5:	XP_066271562.1	XP_066301959.1	  2e-26
761-  6:	XP_066272707.1	XP_066303120.1	  4e-24
## Alignment 762: score=250.0 e_value=7.7e-07 N=5 NC_089723.1&NC_089735.1 minus
762-  0:	XP_066273158.1	XP_066305108.1	  3e-17
762-  1:	XP_066273159.1	XP_066305109.1	  2e-22
762-  2:	XP_066271741.1	XP_066304797.1	  3e-85
762-  3:	XP_066273474.1	XP_066304794.1	  4e-47
762-  4:	XP_066273594.1	XP_066304981.1	  9e-60
## Alignment 763: score=300.0 e_value=2.7e-06 N=6 NC_089723.1&NC_089737.1 minus
763-  0:	XP_066273634.1	XP_066265075.1	  3e-89
763-  1:	XP_066273690.1	XP_066264749.1	  6e-58
763-  2:	XP_066271771.1	XP_066265849.1	  5e-23
763-  3:	XP_066271586.1	XP_066266029.1	  3e-73
763-  4:	XP_066274012.1	XP_066265928.1	  2e-47
763-  5:	XP_066274204.1	XP_066265802.1	  8e-15
## Alignment 764: score=300.0 e_value=6.4e-07 N=6 NC_089723.1&NC_089738.1 plus
764-  0:	XP_066271544.1	XP_066267487.1	  3e-13
764-  1:	XP_066271296.1	XP_066266127.1	  2e-65
764-  2:	XP_066272168.1	XP_066267750.1	  1e-84
764-  3:	XP_066272208.1	XP_066266710.1	 4e-314
764-  4:	XP_066272267.1	XP_066267492.1	      0
764-  5:	XP_066272298.1	XP_066267855.1	  1e-12
## Alignment 765: score=650.0 e_value=2e-27 N=13 NC_089724.1&NC_089724.1 plus
765-  0:	XP_066275640.1	XP_066275257.1	 8e-150
765-  1:	XP_066275642.1	XP_066276535.1	 4e-134
765-  2:	XP_066275134.1	XP_066276551.1	  4e-43
765-  3:	XP_066275717.1	XP_066275313.1	  6e-75
765-  4:	XP_066275716.1	XP_066276554.1	  5e-93
765-  5:	XP_066275143.1	XP_066276562.1	  9e-43
765-  6:	XP_066275755.1	XP_066276563.1	  7e-71
765-  7:	XP_066275756.1	XP_066276564.1	  2e-55
765-  8:	XP_066275200.1	XP_066275317.1	 4e-102
765-  9:	XP_066276048.1	XP_066276719.1	 7e-180
765- 10:	XP_066276064.1	XP_066276727.1	  4e-13
765- 11:	XP_066275223.1	XP_066276736.1	  5e-52
765- 12:	XP_066276232.1	XP_066276822.1	  1e-47
## Alignment 766: score=400.0 e_value=2.6e-10 N=8 NC_089724.1&NC_089724.1 plus
766-  0:	XP_066275621.1	XP_066275372.1	      0
766-  1:	XP_066275716.1	XP_066278537.1	  4e-66
766-  2:	XP_066275138.1	XP_066275397.1	  8e-51
766-  3:	XP_066275728.1	XP_066278636.1	  1e-28
766-  4:	XP_066275857.1	XP_066278718.1	  7e-16
766-  5:	XP_066275194.1	XP_066275298.1	 1e-123
766-  6:	XP_066275196.1	XP_066278743.1	 8e-165
766-  7:	XP_066276034.1	XP_066278744.1	 2e-184
## Alignment 767: score=300.0 e_value=2.4e-07 N=6 NC_089724.1&NC_089724.1 plus
767-  0:	XP_066275390.1	XP_066278979.1	  2e-18
767-  1:	XP_066278605.1	XP_066275093.1	      0
767-  2:	XP_066278721.1	XP_066279019.1	 2e-250
767-  3:	XP_066275089.1	XP_066275309.1	 5e-114
767-  4:	XP_066275466.1	XP_066275095.1	  1e-34
767-  5:	XP_066275467.1	XP_066275520.1	 1e-108
## Alignment 768: score=250.0 e_value=2.3e-09 N=5 NC_089724.1&NC_089724.1 plus
768-  0:	XP_066276334.1	XP_066276456.1	 1e-133
768-  1:	XP_066276335.1	XP_066276457.1	  3e-61
768-  2:	XP_066276378.1	XP_066276567.1	  6e-23
768-  3:	XP_066276450.1	XP_066275079.1	  4e-56
768-  4:	XP_066276453.1	XP_066276775.1	  8e-39
## Alignment 769: score=250.0 e_value=1.7e-07 N=5 NC_089724.1&NC_089724.1 plus
769-  0:	XP_066275111.1	XP_066275057.1	  3e-71
769-  1:	XP_066275113.1	XP_066275067.1	  6e-37
769-  2:	XP_066275134.1	XP_066275070.1	  4e-78
769-  3:	XP_066275138.1	XP_066275176.1	  1e-44
769-  4:	XP_066275731.1	XP_066275177.1	  3e-31
## Alignment 770: score=550.0 e_value=0 N=11 NC_089724.1&NC_089724.1 minus
770-  0:	XP_066275658.1	XP_066276749.1	  9e-34
770-  1:	XP_066275668.1	XP_066276675.1	 7e-196
770-  2:	XP_066275070.1	XP_066276551.1	  1e-49
770-  3:	XP_066275184.1	XP_066276359.1	 3e-189
770-  4:	XP_066276038.1	XP_066276346.1	  3e-13
770-  5:	XP_066276047.1	XP_066276237.1	  3e-44
770-  6:	XP_066275223.1	XP_066276232.1	  2e-53
770-  7:	XP_066276089.1	XP_066276215.1	  2e-20
770-  8:	XP_066276097.1	XP_066276195.1	  6e-18
770-  9:	XP_066276118.1	XP_066276145.1	      0
770- 10:	XP_066276123.1	XP_066276138.1	      0
## Alignment 771: score=400.0 e_value=2.5e-09 N=8 NC_089724.1&NC_089726.1 plus
771-  0:	XP_066275682.1	XP_066283122.1	  7e-42
771-  1:	XP_066275719.1	XP_066283299.1	 2e-140
771-  2:	XP_066275147.1	XP_066283372.1	 1e-104
771-  3:	XP_066275164.1	XP_066283263.1	  8e-39
771-  4:	XP_066275181.1	XP_066283497.1	  7e-28
771-  5:	XP_066275196.1	XP_066284011.1	 1e-299
771-  6:	XP_066275216.1	XP_066284166.1	  3e-56
771-  7:	XP_066276204.1	XP_066283672.1	 9e-139
## Alignment 772: score=350.0 e_value=6.3e-07 N=7 NC_089724.1&NC_089726.1 plus
772-  0:	XP_066275392.1	XP_066283239.1	  2e-68
772-  1:	XP_066278641.1	XP_066283232.1	  4e-81
772-  2:	XP_066278670.1	XP_066283395.1	  3e-59
772-  3:	XP_066278741.1	XP_066283497.1	  2e-27
772-  4:	XP_066278743.1	XP_066284011.1	 4e-139
772-  5:	XP_066275471.1	XP_066284012.1	 9e-237
772-  6:	XP_066278808.1	XP_066283560.1	  5e-12
## Alignment 773: score=350.0 e_value=2.1e-08 N=7 NC_089724.1&NC_089726.1 minus
773-  0:	XP_066275432.1	XP_066284693.1	  9e-46
773-  1:	XP_066275464.1	XP_066284645.1	  3e-51
773-  2:	XP_066278753.1	XP_066284452.1	  2e-88
773-  3:	XP_066275475.1	XP_066284330.1	  2e-17
773-  4:	XP_066278984.1	XP_066284211.1	  2e-24
773-  5:	XP_066278982.1	XP_066284046.1	  1e-25
773-  6:	XP_066275520.1	XP_066284339.1	 4e-149
## Alignment 774: score=350.0 e_value=8.4e-09 N=7 NC_089724.1&NC_089726.1 minus
774-  0:	XP_066277049.1	XP_066285666.1	  3e-74
774-  1:	XP_066277207.1	XP_066285472.1	  6e-23
774-  2:	XP_066277240.1	XP_066285421.1	  7e-66
774-  3:	XP_066275259.1	XP_066285410.1	 7e-256
774-  4:	XP_066275340.1	XP_066285748.1	 5e-135
774-  5:	XP_066277428.1	XP_066285405.1	 2e-275
774-  6:	XP_066277571.1	XP_066285252.1	  1e-85
## Alignment 775: score=300.0 e_value=4.8e-07 N=6 NC_089724.1&NC_089726.1 minus
775-  0:	XP_066278450.1	XP_066284285.1	  4e-47
775-  1:	XP_066278470.1	XP_066284271.1	  7e-12
775-  2:	XP_066278641.1	XP_066284085.1	 9e-152
775-  3:	XP_066275437.1	XP_066283290.1	  2e-71
775-  4:	XP_066278717.1	XP_066283843.1	  2e-34
775-  5:	XP_066275471.1	XP_066283623.1	 1e-196
## Alignment 776: score=250.0 e_value=0 N=5 NC_089724.1&NC_089727.1 plus
776-  0:	XP_066277095.1	XP_066286231.1	  2e-75
776-  1:	XP_066277096.1	XP_066286230.1	 2e-112
776-  2:	XP_066275325.1	XP_066286227.1	  3e-69
776-  3:	XP_066277106.1	XP_066287792.1	 9e-119
776-  4:	XP_066275335.1	XP_066287798.1	 1e-226
## Alignment 777: score=400.0 e_value=4.3e-09 N=8 NC_089724.1&NC_089727.1 minus
777-  0:	XP_066275842.1	XP_066287650.1	 7e-215
777-  1:	XP_066275913.1	XP_066288345.1	  5e-85
777-  2:	XP_066275992.1	XP_066287483.1	  1e-86
777-  3:	XP_066275994.1	XP_066288268.1	  8e-61
777-  4:	XP_066276214.1	XP_066287489.1	  5e-60
777-  5:	XP_066276296.1	XP_066288260.1	  2e-21
777-  6:	XP_066276358.1	XP_066288249.1	 2e-262
777-  7:	XP_066275222.1	XP_066288248.1	  2e-41
## Alignment 778: score=250.0 e_value=8e-07 N=5 NC_089724.1&NC_089727.1 minus
778-  0:	XP_066275435.1	XP_066287953.1	  3e-57
778-  1:	XP_066278736.1	XP_066286540.1	 2e-155
778-  2:	XP_066275487.1	XP_066286525.1	  3e-92
778-  3:	XP_066278850.1	XP_066286526.1	  2e-44
778-  4:	XP_066275515.1	XP_066286397.1	 7e-208
## Alignment 779: score=400.0 e_value=2.5e-07 N=8 NC_089724.1&NC_089728.1 plus
779-  0:	XP_066275369.1	XP_066289423.1	  4e-22
779-  1:	XP_066278487.1	XP_066289611.1	  5e-47
779-  2:	XP_066278540.1	XP_066289822.1	 5e-204
779-  3:	XP_066275279.1	XP_066290005.1	  3e-64
779-  4:	XP_066275399.1	XP_066290199.1	 9e-159
779-  5:	XP_066278640.1	XP_066290200.1	  3e-78
779-  6:	XP_066278685.1	XP_066290392.1	  8e-69
779-  7:	XP_066278724.1	XP_066290415.1	  4e-56
## Alignment 780: score=250.0 e_value=3.6e-07 N=5 NC_089724.1&NC_089728.1 plus
780-  0:	XP_066277144.1	XP_066289270.1	  5e-24
780-  1:	XP_066275080.1	XP_066288575.1	 1e-161
780-  2:	XP_066277387.1	XP_066288607.1	  3e-19
780-  3:	XP_066277532.1	XP_066288735.1	  6e-38
780-  4:	XP_066277518.1	XP_066288814.1	  4e-65
## Alignment 781: score=250.0 e_value=0 N=5 NC_089724.1&NC_089728.1 plus
781-  0:	XP_066275168.1	XP_066288427.1	 2e-196
781-  1:	XP_066275826.1	XP_066288564.1	 9e-174
781-  2:	XP_066275823.1	XP_066288565.1	 1e-165
781-  3:	XP_066275850.1	XP_066288721.1	  4e-56
781-  4:	XP_066275215.1	XP_066288867.1	  1e-95
## Alignment 782: score=400.0 e_value=0 N=8 NC_089724.1&NC_089728.1 minus
782-  0:	XP_066275827.1	XP_066288567.1	 2e-158
782-  1:	XP_066275823.1	XP_066288565.1	 1e-165
782-  2:	XP_066275175.1	XP_066288539.1	 7e-308
782-  3:	XP_066275073.1	XP_066289251.1	  6e-68
782-  4:	XP_066275995.1	XP_066288385.1	 1e-209
782-  5:	XP_066276167.1	XP_066288362.1	  1e-14
782-  6:	XP_066276359.1	XP_066290894.1	  4e-93
782-  7:	XP_066276528.1	XP_066290847.1	  3e-20
## Alignment 783: score=350.0 e_value=6.9e-07 N=7 NC_089724.1&NC_089730.1 minus
783-  0:	XP_066278486.1	XP_066295564.1	 3e-230
783-  1:	XP_066278510.1	XP_066293398.1	 6e-107
783-  2:	XP_066275382.1	XP_066295679.1	  7e-70
783-  3:	XP_066275279.1	XP_066295670.1	  2e-49
783-  4:	XP_066278651.1	XP_066294781.1	  6e-69
783-  5:	XP_066275287.1	XP_066294055.1	 2e-116
783-  6:	XP_066278764.1	XP_066293748.1	 6e-131
## Alignment 784: score=400.0 e_value=3.3e-09 N=8 NC_089724.1&NC_089731.1 minus
784-  0:	XP_066278488.1	XP_066295985.1	  2e-23
784-  1:	XP_066278540.1	XP_066297613.1	 9e-126
784-  2:	XP_066278539.1	XP_066297525.1	      0
784-  3:	XP_066278548.1	XP_066296210.1	  2e-48
784-  4:	XP_066278670.1	XP_066296299.1	  6e-51
784-  5:	XP_066278737.1	XP_066296557.1	  3e-33
784-  6:	XP_066275463.1	XP_066296730.1	  2e-66
784-  7:	XP_066275464.1	XP_066297618.1	  2e-61
## Alignment 785: score=300.0 e_value=1.8e-07 N=6 NC_089724.1&NC_089731.1 minus
785-  0:	XP_066275381.1	XP_066296071.1	  2e-29
785-  1:	XP_066278626.1	XP_066296187.1	  3e-13
785-  2:	XP_066275464.1	XP_066296927.1	  4e-62
785-  3:	XP_066275483.1	XP_066296162.1	 5e-166
785-  4:	XP_066278835.1	XP_066297436.1	 1e-113
785-  5:	XP_066279013.1	XP_066297151.1	 5e-245
## Alignment 786: score=400.0 e_value=2.7e-13 N=8 NC_089724.1&NC_089733.1 minus
786-  0:	XP_066278642.1	XP_066300952.1	 9e-128
786-  1:	XP_066275410.1	XP_066299947.1	  6e-30
786-  2:	XP_066275452.1	XP_066299946.1	  2e-69
786-  3:	XP_066275291.1	XP_066299936.1	 2e-138
786-  4:	XP_066278834.1	XP_066300524.1	  1e-16
786-  5:	XP_066275487.1	XP_066300875.1	 4e-138
786-  6:	XP_066275488.1	XP_066300874.1	 1e-181
786-  7:	XP_066275501.1	XP_066300153.1	      0
## Alignment 787: score=250.0 e_value=2.1e-08 N=5 NC_089724.1&NC_089735.1 plus
787-  0:	XP_066275494.1	XP_066304506.1	  2e-29
787-  1:	XP_066275309.1	XP_066304549.1	  2e-51
787-  2:	XP_066275094.1	XP_066304514.1	  3e-98
787-  3:	XP_066275519.1	XP_066303294.1	 1e-127
787-  4:	XP_066275520.1	XP_066304963.1	 3e-150
## Alignment 788: score=400.0 e_value=4.1e-06 N=8 NC_089724.1&NC_089736.1 minus
788-  0:	XP_066278539.1	XP_066264037.1	 9e-219
788-  1:	XP_066275279.1	XP_066263792.1	  3e-69
788-  2:	XP_066278642.1	XP_066263961.1	 6e-128
788-  3:	XP_066278674.1	XP_066263874.1	 6e-141
788-  4:	XP_066275437.1	XP_066264137.1	  2e-11
788-  5:	XP_066278745.1	XP_066263328.1	 9e-153
788-  6:	XP_066278839.1	XP_066264053.1	 1e-263
788-  7:	XP_066279020.1	XP_066263897.1	 7e-143
## Alignment 789: score=300.0 e_value=1.5e-06 N=6 NC_089724.1&NC_089736.1 minus
789-  0:	XP_066278808.1	XP_066264182.1	  5e-12
789-  1:	XP_066278833.1	XP_066263256.1	  6e-26
789-  2:	XP_066275513.1	XP_066263591.1	  4e-24
789-  3:	XP_066275094.1	XP_066305470.1	  3e-66
789-  4:	XP_066275095.1	XP_066305468.1	  4e-11
789-  5:	XP_066275522.1	XP_066263995.1	  4e-84
## Alignment 790: score=250.0 e_value=6.8e-08 N=5 NC_089724.1&NC_089737.1 minus
790-  0:	XP_066278695.1	XP_066265678.1	  3e-20
790-  1:	XP_066275430.1	XP_066265753.1	  1e-17
790-  2:	XP_066278700.1	XP_066265348.1	  8e-69
790-  3:	XP_066275487.1	XP_066265202.1	 3e-133
790-  4:	XP_066278985.1	XP_066265252.1	      0
## Alignment 791: score=250.0 e_value=4e-09 N=5 NC_089724.1&NC_089738.1 minus
791-  0:	XP_066275331.1	XP_066267234.1	      0
791-  1:	XP_066277221.1	XP_066267639.1	 5e-103
791-  2:	XP_066277223.1	XP_066267638.1	 2e-126
791-  3:	XP_066277360.1	XP_066266753.1	  1e-61
791-  4:	XP_066277518.1	XP_066267548.1	  2e-56
## Alignment 792: score=500.0 e_value=2.9e-10 N=10 NC_089724.1&NC_089740.1 plus
792-  0:	XP_066278277.1	XP_066270917.1	  3e-32
792-  1:	XP_066278481.1	XP_066270931.1	 1e-203
792-  2:	XP_066275380.1	XP_066269652.1	  3e-11
792-  3:	XP_066278550.1	XP_066271042.1	 1e-113
792-  4:	XP_066278608.1	XP_066270960.1	 6e-247
792-  5:	XP_066275437.1	XP_066270988.1	  3e-22
792-  6:	XP_066275449.1	XP_066270845.1	  3e-88
792-  7:	XP_066278835.1	XP_066269667.1	 1e-198
792-  8:	XP_066278838.1	XP_066270024.1	 4e-184
792-  9:	XP_066278983.1	XP_066270047.1	  1e-15
## Alignment 793: score=250.0 e_value=1.2e-07 N=5 NC_089725.1&NC_089725.1 plus
793-  0:	XP_066279521.1	XP_066282337.1	  1e-38
793-  1:	XP_066279520.1	XP_066282338.1	  9e-47
793-  2:	XP_066279526.1	XP_066282534.1	      0
793-  3:	XP_066279608.1	XP_066282554.1	  4e-88
793-  4:	XP_066279754.1	XP_066282744.1	 7e-215
## Alignment 794: score=500.0 e_value=1.2e-07 N=10 NC_089725.1&NC_089725.1 minus
794-  0:	XP_066279616.1	XP_066279174.1	  7e-13
794-  1:	XP_066279754.1	XP_066282744.1	 7e-215
794-  2:	XP_066279912.1	XP_066282614.1	 5e-244
794-  3:	XP_066279972.1	XP_066279237.1	  7e-46
794-  4:	XP_066283033.1	XP_066282421.1	      0
794-  5:	XP_066280121.1	XP_066279111.1	  3e-22
794-  6:	XP_066280163.1	XP_066282243.1	 1e-119
794-  7:	XP_066280167.1	XP_066282234.1	 1e-116
794-  8:	XP_066280334.1	XP_066282139.1	  2e-25
794-  9:	XP_066280441.1	XP_066282065.1	  4e-80
## Alignment 795: score=250.0 e_value=4.6e-07 N=5 NC_089725.1&NC_089725.1 minus
795-  0:	XP_066279892.1	XP_066280517.1	      0
795-  1:	XP_066279895.1	XP_066280357.1	 5e-246
795-  2:	XP_066279912.1	XP_066280358.1	 1e-268
795-  3:	XP_066280046.1	XP_066280272.1	 3e-114
795-  4:	XP_066279216.1	XP_066280258.1	  1e-60
## Alignment 796: score=250.0 e_value=1.8e-06 N=5 NC_089725.1&NC_089729.1 plus
796-  0:	XP_066281773.1	XP_066292647.1	 3e-128
796-  1:	XP_066279092.1	XP_066293119.1	  7e-59
796-  2:	XP_066281812.1	XP_066291398.1	 5e-269
796-  3:	XP_066281895.1	XP_066291375.1	  1e-14
796-  4:	XP_066281908.1	XP_066291584.1	  1e-38
## Alignment 797: score=350.0 e_value=8.9e-12 N=7 NC_089725.1&NC_089731.1 plus
797-  0:	XP_066282350.1	XP_066296797.1	  3e-23
797-  1:	XP_066279137.1	XP_066296790.1	  2e-40
797-  2:	XP_066279141.1	XP_066296100.1	  4e-48
797-  3:	XP_066282669.1	XP_066296241.1	  3e-11
797-  4:	XP_066282670.1	XP_066297184.1	      0
797-  5:	XP_066282690.1	XP_066296046.1	  4e-32
797-  6:	XP_066279174.1	XP_066296188.1	  2e-38
## Alignment 798: score=450.0 e_value=1.9e-08 N=9 NC_089725.1&NC_089734.1 minus
798-  0:	XP_066283006.1	XP_066301383.1	  4e-61
798-  1:	XP_066279868.1	XP_066301788.1	  1e-16
798-  2:	XP_066283019.1	XP_066302024.1	 5e-201
798-  3:	XP_066283023.1	XP_066302021.1	 4e-185
798-  4:	XP_066283033.1	XP_066301963.1	 3e-139
798-  5:	XP_066283047.1	XP_066302434.1	 2e-145
798-  6:	XP_066280336.1	XP_066301592.1	 3e-139
798-  7:	XP_066280358.1	XP_066302443.1	 3e-104
798-  8:	XP_066280440.1	XP_066302319.1	 4e-151
## Alignment 799: score=300.0 e_value=7.1e-06 N=6 NC_089725.1&NC_089738.1 minus
799-  0:	XP_066280819.1	XP_066266711.1	      0
799-  1:	XP_066280911.1	XP_066267049.1	 5e-215
799-  2:	XP_066281003.1	XP_066267075.1	  9e-12
799-  3:	XP_066281193.1	XP_066267353.1	 7e-106
799-  4:	XP_066281339.1	XP_066266942.1	  2e-13
799-  5:	XP_066281371.1	XP_066267539.1	  4e-49
## Alignment 800: score=400.0 e_value=6.6e-06 N=8 NC_089725.1&NC_089739.1 minus
800-  0:	XP_066279111.1	XP_066268118.1	  2e-47
800-  1:	XP_066282431.1	XP_066268496.1	  2e-56
800-  2:	XP_066279127.1	XP_066269302.1	  2e-49
800-  3:	XP_066282644.1	XP_066268315.1	  7e-71
800-  4:	XP_066282660.1	XP_066268292.1	  1e-73
800-  5:	XP_066279158.1	XP_066269405.1	  3e-68
800-  6:	XP_066282844.1	XP_066268215.1	  2e-39
800-  7:	XP_066282841.1	XP_066268614.1	  7e-72
## Alignment 801: score=300.0 e_value=1.4e-07 N=6 NC_089725.1&NC_089739.1 minus
801-  0:	XP_066281793.1	XP_066268998.1	  8e-51
801-  1:	XP_066281792.1	XP_066269038.1	 3e-265
801-  2:	XP_066281811.1	XP_066269292.1	  5e-38
801-  3:	XP_066282025.1	XP_066269268.1	  1e-43
801-  4:	XP_066279099.1	XP_066268961.1	  4e-45
801-  5:	XP_066282238.1	XP_066269251.1	 3e-108
## Alignment 802: score=450.0 e_value=5.9e-07 N=9 NC_089726.1&NC_089726.1 plus
802-  0:	XP_066283942.1	XP_066285049.1	      0
802-  1:	XP_066283497.1	XP_066285116.1	  3e-24
802-  2:	XP_066283517.1	XP_066285166.1	  6e-65
802-  3:	XP_066283581.1	XP_066285258.1	  5e-78
802-  4:	XP_066283074.1	XP_066285721.1	  1e-67
802-  5:	XP_066283075.1	XP_066285748.1	  8e-79
802-  6:	XP_066283670.1	XP_066283101.1	 3e-183
802-  7:	XP_066283687.1	XP_066285577.1	      0
802-  8:	XP_066283800.1	XP_066285582.1	  1e-31
## Alignment 803: score=250.0 e_value=2.1e-07 N=5 NC_089726.1&NC_089726.1 plus
803-  0:	XP_066283218.1	XP_066285387.1	 2e-285
803-  1:	XP_066283279.1	XP_066285501.1	  2e-26
803-  2:	XP_066283311.1	XP_066285513.1	  1e-58
803-  3:	XP_066283314.1	XP_066285514.1	 3e-150
803-  4:	XP_066283320.1	XP_066285599.1	 5e-148
## Alignment 804: score=300.0 e_value=2.2e-09 N=6 NC_089726.1&NC_089727.1 plus
804-  0:	XP_066283350.1	XP_066287724.1	 1e-162
804-  1:	XP_066283381.1	XP_066286026.1	 6e-149
804-  2:	XP_066283916.1	XP_066286024.1	 2e-149
804-  3:	XP_066283384.1	XP_066287747.1	 8e-149
804-  4:	XP_066283423.1	XP_066286084.1	 4e-102
804-  5:	XP_066284090.1	XP_066287789.1	 5e-287
## Alignment 805: score=300.0 e_value=3.8e-06 N=6 NC_089726.1&NC_089728.1 plus
805-  0:	XP_066285736.1	XP_066288575.1	  2e-17
805-  1:	XP_066285404.1	XP_066288750.1	 1e-288
805-  2:	XP_066285760.1	XP_066288755.1	 6e-311
805-  3:	XP_066285770.1	XP_066289697.1	  3e-51
805-  4:	XP_066285777.1	XP_066288847.1	  1e-51
805-  5:	XP_066285440.1	XP_066288879.1	 2e-188
## Alignment 806: score=350.0 e_value=2.8e-06 N=7 NC_089726.1&NC_089728.1 minus
806-  0:	XP_066284921.1	XP_066289001.1	 5e-119
806-  1:	XP_066284952.1	XP_066288991.1	  1e-25
806-  2:	XP_066284964.1	XP_066288862.1	  1e-26
806-  3:	XP_066285697.1	XP_066289297.1	 4e-125
806-  4:	XP_066285100.1	XP_066288682.1	  3e-55
806-  5:	XP_066285194.1	XP_066288626.1	  4e-36
806-  6:	XP_066285328.1	XP_066288604.1	  9e-98
## Alignment 807: score=250.0 e_value=9.6e-06 N=5 NC_089726.1&NC_089729.1 plus
807-  0:	XP_066284449.1	XP_066292145.1	  2e-16
807-  1:	XP_066284592.1	XP_066293340.1	 2e-177
807-  2:	XP_066284098.1	XP_066291062.1	  4e-97
807-  3:	XP_066284595.1	XP_066291063.1	  2e-36
807-  4:	XP_066284139.1	XP_066292584.1	 1e-141
## Alignment 808: score=300.0 e_value=2.7e-06 N=6 NC_089726.1&NC_089729.1 minus
808-  0:	XP_066284139.1	XP_066292584.1	 1e-141
808-  1:	XP_066284132.1	XP_066291618.1	  1e-60
808-  2:	XP_066284336.1	XP_066292128.1	 7e-114
808-  3:	XP_066284842.1	XP_066292124.1	  9e-51
808-  4:	XP_066284387.1	XP_066293267.1	  5e-72
808-  5:	XP_066284549.1	XP_066293092.1	      0
## Alignment 809: score=300.0 e_value=1.3e-08 N=6 NC_089726.1&NC_089730.1 minus
809-  0:	XP_066285050.1	XP_066294394.1	 5e-205
809-  1:	XP_066285112.1	XP_066295012.1	  4e-52
809-  2:	XP_066285252.1	XP_066293615.1	 2e-129
809-  3:	XP_066285708.1	XP_066295658.1	      0
809-  4:	XP_066285310.1	XP_066293887.1	 1e-213
809-  5:	XP_066285311.1	XP_066294574.1	      0
## Alignment 810: score=350.0 e_value=9.3e-09 N=7 NC_089726.1&NC_089733.1 plus
810-  0:	XP_066283175.1	XP_066299858.1	  1e-56
810-  1:	XP_066283179.1	XP_066299902.1	  2e-42
810-  2:	XP_066283414.1	XP_066299903.1	      0
810-  3:	XP_066283344.1	XP_066300471.1	  7e-84
810-  4:	XP_066284069.1	XP_066300674.1	 1e-116
810-  5:	XP_066283667.1	XP_066300179.1	 8e-134
810-  6:	XP_066283682.1	XP_066299977.1	 2e-178
## Alignment 811: score=400.0 e_value=2.1e-08 N=8 NC_089726.1&NC_089733.1 minus
811-  0:	XP_066284124.1	XP_066300024.1	  2e-94
811-  1:	XP_066284201.1	XP_066300582.1	  1e-25
811-  2:	XP_066284304.1	XP_066300596.1	 1e-117
811-  3:	XP_066284330.1	XP_066300698.1	  2e-43
811-  4:	XP_066284467.1	XP_066300259.1	  3e-16
811-  5:	XP_066284492.1	XP_066300676.1	  1e-49
811-  6:	XP_066283083.1	XP_066300992.1	  1e-17
811-  7:	XP_066284827.1	XP_066300213.1	  9e-57
## Alignment 812: score=250.0 e_value=2.1e-09 N=5 NC_089726.1&NC_089734.1 plus
812-  0:	XP_066283210.1	XP_066301826.1	  1e-63
812-  1:	XP_066283395.1	XP_066301363.1	  3e-56
812-  2:	XP_066283479.1	XP_066302895.1	 2e-168
812-  3:	XP_066283480.1	XP_066302437.1	 3e-178
812-  4:	XP_066283583.1	XP_066301263.1	  2e-37
## Alignment 813: score=250.0 e_value=0 N=5 NC_089726.1&NC_089734.1 minus
813-  0:	XP_066283991.1	XP_066302897.1	  2e-16
813-  1:	XP_066283505.1	XP_066302439.1	 1e-136
813-  2:	XP_066283480.1	XP_066302437.1	 3e-178
813-  3:	XP_066283672.1	XP_066302888.1	 5e-151
813-  4:	XP_066283692.1	XP_066302685.1	 1e-119
## Alignment 814: score=350.0 e_value=6.6e-06 N=7 NC_089726.1&NC_089736.1 plus
814-  0:	XP_066285183.1	XP_066264213.1	  2e-15
814-  1:	XP_066285278.1	XP_066264599.1	      0
814-  2:	XP_066285767.1	XP_066263233.1	 1e-129
814-  3:	XP_066285791.1	XP_066264499.1	 3e-187
814-  4:	XP_066285629.1	XP_066263250.1	  2e-72
814-  5:	XP_066285799.1	XP_066263263.1	  1e-11
814-  6:	XP_066285657.1	XP_066263926.1	 7e-130
## Alignment 815: score=450.0 e_value=2.6e-15 N=9 NC_089726.1&NC_089736.1 minus
815-  0:	XP_066285064.1	XP_066264448.1	 2e-214
815-  1:	XP_066283298.1	XP_066264451.1	 8e-156
815-  2:	XP_066285226.1	XP_066263210.1	 1e-210
815-  3:	XP_066285278.1	XP_066264599.1	      0
815-  4:	XP_066285315.1	XP_066264037.1	 2e-109
815-  5:	XP_066285748.1	XP_066264356.1	 8e-111
815-  6:	XP_066285430.1	XP_066263796.1	 1e-110
815-  7:	XP_066285445.1	XP_066263341.1	 7e-264
815-  8:	XP_066285444.1	XP_066264333.1	 1e-208
## Alignment 816: score=300.0 e_value=1.1e-06 N=6 NC_089726.1&NC_089736.1 minus
816-  0:	XP_066283213.1	XP_066263988.1	  1e-29
816-  1:	XP_066283894.1	XP_066263365.1	 1e-156
816-  2:	XP_066283351.1	XP_066264264.1	 2e-299
816-  3:	XP_066283991.1	XP_066264243.1	  2e-94
816-  4:	XP_066284011.1	XP_066264242.1	      0
816-  5:	XP_066283560.1	XP_066264057.1	  9e-13
## Alignment 817: score=300.0 e_value=7.8e-06 N=6 NC_089726.1&NC_089738.1 minus
817-  0:	XP_066283882.1	XP_066267199.1	  2e-69
817-  1:	XP_066284025.1	XP_066266782.1	  4e-21
817-  2:	XP_066284085.1	XP_066267605.1	 2e-245
817-  3:	XP_066284100.1	XP_066267407.1	  2e-49
817-  4:	XP_066284145.1	XP_066267584.1	  7e-37
817-  5:	XP_066284275.1	XP_066267528.1	  5e-92
## Alignment 818: score=350.0 e_value=1.5e-07 N=7 NC_089726.1&NC_089739.1 plus
818-  0:	XP_066283356.1	XP_066269358.1	  7e-66
818-  1:	XP_066283331.1	XP_066268415.1	 2e-252
818-  2:	XP_066283894.1	XP_066269404.1	      0
818-  3:	XP_066283264.1	XP_066269405.1	  2e-71
818-  4:	XP_066283402.1	XP_066268882.1	      0
818-  5:	XP_066283942.1	XP_066269437.1	      0
818-  6:	XP_066283960.1	XP_066268982.1	 4e-140
## Alignment 819: score=400.0 e_value=0 N=8 NC_089726.1&NC_089740.1 plus
819-  0:	XP_066284857.1	XP_066270820.1	  2e-58
819-  1:	XP_066283295.1	XP_066269759.1	  2e-32
819-  2:	XP_066285190.1	XP_066270271.1	  2e-60
819-  3:	XP_066285192.1	XP_066270266.1	 5e-105
819-  4:	XP_066285270.1	XP_066271060.1	  9e-14
819-  5:	XP_066285769.1	XP_066270845.1	  2e-72
819-  6:	XP_066285440.1	XP_066270729.1	  1e-79
819-  7:	XP_066285641.1	XP_066270189.1	  7e-78
## Alignment 820: score=400.0 e_value=9.1e-10 N=8 NC_089726.1&NC_089740.1 minus
820-  0:	XP_066283094.1	XP_066270845.1	  7e-59
820-  1:	XP_066285407.1	XP_066270375.1	  3e-73
820-  2:	XP_066285505.1	XP_066270955.1	 1e-169
820-  3:	XP_066285562.1	XP_066269703.1	  1e-55
820-  4:	XP_066285633.1	XP_066270117.1	  2e-52
820-  5:	XP_066285638.1	XP_066270467.1	 4e-150
820-  6:	XP_066285648.1	XP_066271059.1	 9e-170
820-  7:	XP_066285660.1	XP_066269842.1	 5e-167
## Alignment 821: score=650.0 e_value=2.8e-25 N=13 NC_089727.1&NC_089727.1 plus
821-  0:	XP_066285898.1	XP_066287342.1	 9e-158
821-  1:	XP_066285967.1	XP_066287343.1	 7e-124
821-  2:	XP_066286106.1	XP_066287379.1	  4e-19
821-  3:	XP_066286223.1	XP_066287412.1	      0
821-  4:	XP_066286370.1	XP_066287405.1	 6e-229
821-  5:	XP_066286345.1	XP_066287406.1	  8e-25
821-  6:	XP_066286346.1	XP_066287408.1	  3e-40
821-  7:	XP_066286348.1	XP_066287410.1	 8e-147
821-  8:	XP_066286352.1	XP_066288218.1	 7e-222
821-  9:	XP_066286539.1	XP_066287470.1	 2e-225
821- 10:	XP_066286582.1	XP_066288284.1	  2e-23
821- 11:	XP_066286593.1	XP_066287493.1	  3e-42
821- 12:	XP_066287815.1	XP_066287457.1	  5e-42
## Alignment 822: score=400.0 e_value=1e-12 N=8 NC_089727.1&NC_089727.1 plus
822-  0:	XP_066286261.1	XP_066287355.1	  9e-44
822-  1:	XP_066286329.1	XP_066287411.1	 2e-186
822-  2:	XP_066286345.1	XP_066287413.1	  8e-25
822-  3:	XP_066286347.1	XP_066287416.1	  7e-42
822-  4:	XP_066287805.1	XP_066287470.1	 4e-226
822-  5:	XP_066286539.1	XP_066287580.1	 5e-216
822-  6:	XP_066286542.1	XP_066287581.1	 9e-220
822-  7:	XP_066286572.1	XP_066287606.1	 2e-159
## Alignment 823: score=350.0 e_value=3.2e-09 N=7 NC_089727.1&NC_089727.1 plus
823-  0:	XP_066288191.1	XP_066286179.1	  8e-20
823-  1:	XP_066287681.1	XP_066287687.1	 2e-115
823-  2:	XP_066287685.1	XP_066287800.1	 2e-102
823-  3:	XP_066286079.1	XP_066286545.1	  3e-19
823-  4:	XP_066286078.1	XP_066286543.1	  4e-14
823-  5:	XP_066286177.1	XP_066286575.1	 2e-219
823-  6:	XP_066287791.1	XP_066286625.1	  8e-31
## Alignment 824: score=350.0 e_value=0 N=7 NC_089727.1&NC_089727.1 minus
824-  0:	XP_066285823.1	XP_066287953.1	  8e-74
824-  1:	XP_066285824.1	XP_066288003.1	  5e-24
824-  2:	XP_066287725.1	XP_066286626.1	  4e-61
824-  3:	XP_066287757.1	XP_066286609.1	  1e-47
824-  4:	XP_066286092.1	XP_066286507.1	 7e-103
824-  5:	XP_066286093.1	XP_066286503.1	  9e-83
824-  6:	XP_066287791.1	XP_066286426.1	  8e-95
## Alignment 825: score=350.0 e_value=1.4e-07 N=7 NC_089727.1&NC_089728.1 plus
825-  0:	XP_066288037.1	XP_066290148.1	  6e-66
825-  1:	XP_066287110.1	XP_066290246.1	  5e-25
825-  2:	XP_066287288.1	XP_066290316.1	  2e-20
825-  3:	XP_066288237.1	XP_066290413.1	  2e-64
825-  4:	XP_066287484.1	XP_066290414.1	  4e-16
825-  5:	XP_066288271.1	XP_066290479.1	 1e-206
825-  6:	XP_066288282.1	XP_066290520.1	 1e-250
## Alignment 826: score=250.0 e_value=0 N=5 NC_089727.1&NC_089728.1 plus
826-  0:	XP_066286489.1	XP_066290122.1	  2e-17
826-  1:	XP_066286503.1	XP_066290292.1	  2e-83
826-  2:	XP_066287973.1	XP_066290480.1	  8e-18
826-  3:	XP_066287943.1	XP_066289227.1	  3e-20
826-  4:	XP_066287946.1	XP_066290620.1	  5e-12
## Alignment 827: score=350.0 e_value=4.8e-08 N=7 NC_089727.1&NC_089729.1 minus
827-  0:	XP_066287383.1	XP_066291647.1	  9e-39
827-  1:	XP_066287410.1	XP_066292124.1	  3e-28
827-  2:	XP_066287411.1	XP_066292839.1	 1e-157
827-  3:	XP_066288242.1	XP_066293142.1	  3e-69
827-  4:	XP_066288156.1	XP_066292255.1	  6e-36
827-  5:	XP_066287696.1	XP_066293179.1	  2e-38
827-  6:	XP_066288282.1	XP_066292386.1	      0
## Alignment 828: score=300.0 e_value=0 N=6 NC_089727.1&NC_089730.1 plus
828-  0:	XP_066288208.1	XP_066293953.1	  1e-21
828-  1:	XP_066287267.1	XP_066295295.1	  3e-80
828-  2:	XP_066287372.1	XP_066295195.1	  4e-24
828-  3:	XP_066288246.1	XP_066294196.1	 2e-131
828-  4:	XP_066288247.1	XP_066294198.1	 3e-188
828-  5:	XP_066288345.1	XP_066295783.1	  1e-58
## Alignment 829: score=250.0 e_value=3.8e-06 N=5 NC_089727.1&NC_089730.1 minus
829-  0:	XP_066287722.1	XP_066295727.1	 1e-184
829-  1:	XP_066285969.1	XP_066295162.1	  4e-26
829-  2:	XP_066285982.1	XP_066295161.1	  6e-28
829-  3:	XP_066287735.1	XP_066295179.1	  2e-30
829-  4:	XP_066287756.1	XP_066293940.1	  1e-18
## Alignment 830: score=250.0 e_value=1.9e-08 N=5 NC_089727.1&NC_089733.1 plus
830-  0:	XP_066286713.1	XP_066299946.1	 1e-116
830-  1:	XP_066286875.1	XP_066301222.1	  2e-63
830-  2:	XP_066286915.1	XP_066300775.1	  6e-43
830-  3:	XP_066287018.1	XP_066300460.1	  1e-87
830-  4:	XP_066287017.1	XP_066299967.1	 2e-102
## Alignment 831: score=350.0 e_value=7.9e-07 N=7 NC_089727.1&NC_089733.1 minus
831-  0:	XP_066287838.1	XP_066299945.1	  9e-79
831-  1:	XP_066287262.1	XP_066301095.1	  2e-40
831-  2:	XP_066287292.1	XP_066301083.1	  4e-88
831-  3:	XP_066288236.1	XP_066300965.1	 1e-102
831-  4:	XP_066288271.1	XP_066300880.1	 5e-107
831-  5:	XP_066288330.1	XP_066300381.1	  5e-25
831-  6:	XP_066287597.1	XP_066300264.1	 6e-280
## Alignment 832: score=250.0 e_value=0 N=5 NC_089727.1&NC_089734.1 plus
832-  0:	XP_066288254.1	XP_066302274.1	  1e-11
832-  1:	XP_066287508.1	XP_066303220.1	 9e-122
832-  2:	XP_066287602.1	XP_066301249.1	 5e-300
832-  3:	XP_066287604.1	XP_066301250.1	 3e-308
832-  4:	XP_066288341.1	XP_066301826.1	  4e-38
## Alignment 833: score=250.0 e_value=7.4e-11 N=5 NC_089727.1&NC_089734.1 minus
833-  0:	XP_066287347.1	XP_066302626.1	  8e-72
833-  1:	XP_066287350.1	XP_066302627.1	 1e-105
833-  2:	XP_066288232.1	XP_066302864.1	 5e-129
833-  3:	XP_066288239.1	XP_066302822.1	      0
833-  4:	XP_066287505.1	XP_066303220.1	 9e-122
## Alignment 834: score=300.0 e_value=3.1e-06 N=6 NC_089727.1&NC_089736.1 plus
834-  0:	XP_066288288.1	XP_066264376.1	  1e-21
834-  1:	XP_066287456.1	XP_066264377.1	      0
834-  2:	XP_066288289.1	XP_066263198.1	  4e-80
834-  3:	XP_066288293.1	XP_066263243.1	 6e-189
834-  4:	XP_066288330.1	XP_066263255.1	  9e-52
834-  5:	XP_066288338.1	XP_066263270.1	  3e-65
## Alignment 835: score=350.0 e_value=2.6e-06 N=7 NC_089727.1&NC_089739.1 plus
835-  0:	XP_066286686.1	XP_066269147.1	  5e-18
835-  1:	XP_066287816.1	XP_066269333.1	 3e-177
835-  2:	XP_066286713.1	XP_066269608.1	  2e-68
835-  3:	XP_066286728.1	XP_066268203.1	  3e-16
835-  4:	XP_066286779.1	XP_066269404.1	 4e-112
835-  5:	XP_066286954.1	XP_066269009.1	  2e-44
835-  6:	XP_066287824.1	XP_066269301.1	  9e-78
## Alignment 836: score=300.0 e_value=2.4e-11 N=6 NC_089727.1&NC_089739.1 plus
836-  0:	XP_066287425.1	XP_066268545.1	 4e-229
836-  1:	XP_066287484.1	XP_066269507.1	 2e-131
836-  2:	XP_066287486.1	XP_066269505.1	 2e-172
836-  3:	XP_066288267.1	XP_066268505.1	  4e-30
836-  4:	XP_066288321.1	XP_066268515.1	  4e-18
836-  5:	XP_066288338.1	XP_066268533.1	 1e-102
## Alignment 837: score=250.0 e_value=0 N=5 NC_089727.1&NC_089739.1 minus
837-  0:	XP_066286072.1	XP_066269413.1	 5e-246
837-  1:	XP_066287779.1	XP_066268638.1	  1e-19
837-  2:	XP_066287867.1	XP_066268555.1	 6e-164
837-  3:	XP_066286296.1	XP_066269186.1	  4e-54
837-  4:	XP_066286297.1	XP_066269131.1	  1e-53
## Alignment 838: score=600.0 e_value=0 N=12 NC_089728.1&NC_089728.1 plus
838-  0:	XP_066289388.1	XP_066290788.1	 4e-200
838-  1:	XP_066289471.1	XP_066290797.1	 6e-129
838-  2:	XP_066289186.1	XP_066290807.1	  2e-61
838-  3:	XP_066289195.1	XP_066290890.1	 6e-138
838-  4:	XP_066289892.1	XP_066288359.1	  2e-35
838-  5:	XP_066289197.1	XP_066289246.1	  3e-43
838-  6:	XP_066289897.1	XP_066288385.1	 4e-229
838-  7:	XP_066289899.1	XP_066288387.1	 3e-230
838-  8:	XP_066290006.1	XP_066288550.1	 4e-262
838-  9:	XP_066290017.1	XP_066288729.1	 1e-196
838- 10:	XP_066290199.1	XP_066288755.1	 3e-264
838- 11:	XP_066290201.1	XP_066289691.1	  2e-52
## Alignment 839: score=400.0 e_value=9.5e-08 N=8 NC_089728.1&NC_089728.1 plus
839-  0:	XP_066289627.1	XP_066290789.1	 5e-157
839-  1:	XP_066289827.1	XP_066290926.1	 3e-140
839-  2:	XP_066290015.1	XP_066291000.1	 6e-125
839-  3:	XP_066290201.1	XP_066288360.1	 9e-173
839-  4:	XP_066289217.1	XP_066288546.1	  2e-20
839-  5:	XP_066290306.1	XP_066288548.1	      0
839-  6:	XP_066290339.1	XP_066288558.1	  2e-45
839-  7:	XP_066290415.1	XP_066288690.1	  3e-56
## Alignment 840: score=300.0 e_value=1.3e-06 N=6 NC_089728.1&NC_089728.1 plus
840-  0:	XP_066289194.1	XP_066288624.1	 6e-154
840-  1:	XP_066289819.1	XP_066288690.1	  1e-93
840-  2:	XP_066289357.1	XP_066288850.1	 8e-111
840-  3:	XP_066289199.1	XP_066289703.1	  1e-42
840-  4:	XP_066290068.1	XP_066289718.1	      0
840-  5:	XP_066290069.1	XP_066289059.1	  2e-72
## Alignment 841: score=250.0 e_value=0 N=5 NC_089728.1&NC_089728.1 minus
841-  0:	XP_066290792.1	XP_066288798.1	 9e-190
841-  1:	XP_066291001.1	XP_066289676.1	 2e-118
841-  2:	XP_066291006.1	XP_066288637.1	 2e-150
841-  3:	XP_066288496.1	XP_066288497.1	      0
841-  4:	XP_066288498.1	XP_066288523.1	      0
## Alignment 842: score=400.0 e_value=0 N=8 NC_089728.1&NC_089731.1 plus
842-  0:	XP_066288690.1	XP_066296072.1	  3e-62
842-  1:	XP_066288722.1	XP_066297267.1	 1e-194
842-  2:	XP_066288723.1	XP_066297271.1	 1e-239
842-  3:	XP_066288740.1	XP_066297045.1	  1e-23
842-  4:	XP_066288738.1	XP_066296055.1	  4e-25
842-  5:	XP_066288842.1	XP_066296741.1	  2e-24
842-  6:	XP_066288950.1	XP_066297525.1	      0
842-  7:	XP_066289114.1	XP_066296304.1	  3e-97
## Alignment 843: score=300.0 e_value=2.8e-09 N=6 NC_089728.1&NC_089731.1 plus
843-  0:	XP_066289679.1	XP_066296100.1	 2e-207
843-  1:	XP_066289685.1	XP_066296121.1	 5e-314
843-  2:	XP_066288771.1	XP_066296945.1	  2e-91
843-  3:	XP_066288767.1	XP_066296178.1	 1e-152
843-  4:	XP_066288763.1	XP_066296180.1	 4e-124
843-  5:	XP_066288866.1	XP_066296863.1	  2e-30
## Alignment 844: score=400.0 e_value=1.8e-07 N=8 NC_089728.1&NC_089733.1 minus
844-  0:	XP_066289266.1	XP_066300952.1	 3e-239
844-  1:	XP_066288610.1	XP_066300995.1	  9e-31
844-  2:	XP_066288755.1	XP_066299833.1	      0
844-  3:	XP_066289686.1	XP_066299837.1	  1e-83
844-  4:	XP_066288798.1	XP_066301227.1	  1e-93
844-  5:	XP_066288876.1	XP_066300375.1	      0
844-  6:	XP_066289733.1	XP_066300792.1	 1e-156
844-  7:	XP_066289111.1	XP_066300153.1	      0
## Alignment 845: score=350.0 e_value=3.3e-12 N=7 NC_089728.1&NC_089733.1 minus
845-  0:	XP_066288559.1	XP_066300965.1	 2e-100
845-  1:	XP_066289129.1	XP_066300200.1	  5e-69
845-  2:	XP_066288727.1	XP_066300936.1	 4e-211
845-  3:	XP_066288728.1	XP_066300935.1	  1e-88
845-  4:	XP_066289672.1	XP_066300939.1	 4e-110
845-  5:	XP_066289685.1	XP_066300839.1	 1e-226
845-  6:	XP_066289701.1	XP_066300836.1	  4e-92
## Alignment 846: score=300.0 e_value=8.9e-06 N=6 NC_089728.1&NC_089734.1 plus
846-  0:	XP_066288647.1	XP_066301496.1	  2e-13
846-  1:	XP_066288690.1	XP_066301837.1	  6e-56
846-  2:	XP_066289708.1	XP_066302965.1	 6e-117
846-  3:	XP_066289135.1	XP_066302925.1	 3e-127
846-  4:	XP_066289136.1	XP_066301782.1	 1e-227
846-  5:	XP_066288981.1	XP_066301926.1	  2e-55
## Alignment 847: score=350.0 e_value=2.2e-09 N=7 NC_089728.1&NC_089734.1 minus
847-  0:	XP_066288733.1	XP_066302284.1	 2e-162
847-  1:	XP_066289680.1	XP_066301965.1	  9e-86
847-  2:	XP_066288859.1	XP_066303077.1	  4e-72
847-  3:	XP_066289708.1	XP_066301782.1	 3e-117
847-  4:	XP_066289136.1	XP_066302926.1	 2e-229
847-  5:	XP_066288870.1	XP_066302922.1	 8e-261
847-  6:	XP_066288879.1	XP_066301846.1	  5e-88
## Alignment 848: score=300.0 e_value=2.2e-06 N=6 NC_089728.1&NC_089735.1 minus
848-  0:	XP_066290466.1	XP_066304846.1	  5e-44
848-  1:	XP_066290529.1	XP_066304093.1	  3e-69
848-  2:	XP_066289223.1	XP_066303371.1	  7e-13
848-  3:	XP_066290694.1	XP_066305122.1	  7e-98
848-  4:	XP_066290692.1	XP_066304421.1	  4e-46
848-  5:	XP_066290700.1	XP_066305015.1	 7e-104
## Alignment 849: score=450.0 e_value=0 N=9 NC_089728.1&NC_089736.1 plus
849-  0:	XP_066288690.1	XP_066263218.1	  3e-92
849-  1:	XP_066288776.1	XP_066264445.1	  1e-73
849-  2:	XP_066288778.1	XP_066264446.1	  1e-78
849-  3:	XP_066288780.1	XP_066264453.1	 5e-137
849-  4:	XP_066288781.1	XP_066264454.1	 3e-136
849-  5:	XP_066288783.1	XP_066264455.1	 1e-141
849-  6:	XP_066288786.1	XP_066264457.1	 5e-121
849-  7:	XP_066288831.1	XP_066264448.1	  1e-60
849-  8:	XP_066289728.1	XP_066263263.1	  6e-13
## Alignment 850: score=400.0 e_value=3.7e-06 N=8 NC_089728.1&NC_089738.1 plus
850-  0:	XP_066289186.1	XP_066267839.1	  1e-83
850-  1:	XP_066289820.1	XP_066267021.1	 9e-193
850-  2:	XP_066290025.1	XP_066266567.1	  1e-34
850-  3:	XP_066290213.1	XP_066266826.1	 2e-206
850-  4:	XP_066290226.1	XP_066267840.1	  1e-46
850-  5:	XP_066290249.1	XP_066267700.1	  8e-66
850-  6:	XP_066290300.1	XP_066267490.1	  4e-14
850-  7:	XP_066289219.1	XP_066266407.1	      0
## Alignment 851: score=350.0 e_value=5.1e-07 N=7 NC_089729.1&NC_089729.1 plus
851-  0:	XP_066293244.1	XP_066291169.1	 5e-106
851-  1:	XP_066291971.1	XP_066291099.1	 5e-179
851-  2:	XP_066293081.1	XP_066292896.1	  4e-89
851-  3:	XP_066293189.1	XP_066293279.1	  5e-20
851-  4:	XP_066291174.1	XP_066291055.1	 8e-210
851-  5:	XP_066292946.1	XP_066291075.1	  2e-25
851-  6:	XP_066291017.1	XP_066292335.1	  2e-49
## Alignment 852: score=300.0 e_value=9.6e-07 N=6 NC_089729.1&NC_089729.1 plus
852-  0:	XP_066292961.1	XP_066292911.1	  3e-38
852-  1:	XP_066291958.1	XP_066291940.1	  1e-33
852-  2:	XP_066291168.1	XP_066293138.1	  1e-85
852-  3:	XP_066292698.1	XP_066292663.1	 7e-105
852-  4:	XP_066291900.1	XP_066291026.1	 1e-242
852-  5:	XP_066291315.1	XP_066291041.1	 3e-192
## Alignment 853: score=300.0 e_value=4.8e-10 N=6 NC_089729.1&NC_089729.1 plus
853-  0:	XP_066291819.1	XP_066292681.1	  1e-44
853-  1:	XP_066292651.1	XP_066292980.1	  2e-74
853-  2:	XP_066291824.1	XP_066292157.1	  9e-87
853-  3:	XP_066292547.1	XP_066292438.1	  2e-66
853-  4:	XP_066292545.1	XP_066292440.1	  9e-87
853-  5:	XP_066292493.1	XP_066292439.1	  8e-41
## Alignment 854: score=400.0 e_value=7.2e-06 N=8 NC_089729.1&NC_089729.1 minus
854-  0:	XP_066292603.1	XP_066292990.1	  2e-66
854-  1:	XP_066293129.1	XP_066292761.1	  5e-59
854-  2:	XP_066292438.1	XP_066292776.1	  2e-66
854-  3:	XP_066291408.1	XP_066292260.1	 1e-182
854-  4:	XP_066292667.1	XP_066292190.1	  8e-11
854-  5:	XP_066291964.1	XP_066291671.1	 3e-183
854-  6:	XP_066292809.1	XP_066291529.1	 4e-197
854-  7:	XP_066293332.1	XP_066291865.1	  1e-68
## Alignment 855: score=300.0 e_value=3.8e-11 N=6 NC_089729.1&NC_089729.1 minus
855-  0:	XP_066292623.1	XP_066293259.1	  2e-53
855-  1:	XP_066292935.1	XP_066291391.1	 2e-104
855-  2:	XP_066292495.1	XP_066292440.1	  9e-87
855-  3:	XP_066292503.1	XP_066292438.1	  2e-66
855-  4:	XP_066292499.1	XP_066293073.1	  5e-81
855-  5:	XP_066292494.1	XP_066292108.1	  8e-74
## Alignment 856: score=250.0 e_value=6.6e-06 N=5 NC_089729.1&NC_089730.1 plus
856-  0:	XP_066291360.1	XP_066293604.1	  1e-81
856-  1:	XP_066292661.1	XP_066294494.1	  2e-99
856-  2:	XP_066292955.1	XP_066294649.1	  4e-25
856-  3:	XP_066291205.1	XP_066294658.1	  5e-17
856-  4:	XP_066291590.1	XP_066295650.1	      0
## Alignment 857: score=450.0 e_value=1.9e-08 N=9 NC_089729.1&NC_089732.1 plus
857-  0:	XP_066292265.1	XP_066298742.1	  2e-46
857-  1:	XP_066292949.1	XP_066297878.1	  5e-97
857-  2:	XP_066291642.1	XP_066298253.1	  2e-29
857-  3:	XP_066292842.1	XP_066298234.1	 9e-118
857-  4:	XP_066292881.1	XP_066297903.1	  2e-49
857-  5:	XP_066291026.1	XP_066297905.1	 6e-155
857-  6:	XP_066292000.1	XP_066297922.1	 1e-118
857-  7:	XP_066291057.1	XP_066297923.1	  2e-71
857-  8:	XP_066291058.1	XP_066297927.1	  2e-26
## Alignment 858: score=300.0 e_value=6.1e-08 N=6 NC_089729.1&NC_089737.1 plus
858-  0:	XP_066291070.1	XP_066265983.1	  6e-60
858-  1:	XP_066292940.1	XP_066265504.1	 7e-100
858-  2:	XP_066293230.1	XP_066265551.1	 1e-189
858-  3:	XP_066291084.1	XP_066265672.1	  7e-69
858-  4:	XP_066293160.1	XP_066265219.1	 6e-232
858-  5:	XP_066293211.1	XP_066265892.1	 1e-198
## Alignment 859: score=250.0 e_value=3.2e-07 N=5 NC_089729.1&NC_089737.1 plus
859-  0:	XP_066291027.1	XP_066265815.1	  7e-11
859-  1:	XP_066292200.1	XP_066265287.1	  1e-11
859-  2:	XP_066291618.1	XP_066265739.1	 7e-154
859-  3:	XP_066293319.1	XP_066265140.1	 3e-111
859-  4:	XP_066292953.1	XP_066265159.1	  3e-99
## Alignment 860: score=250.0 e_value=7.4e-06 N=5 NC_089729.1&NC_089737.1 minus
860-  0:	XP_066292932.1	XP_066265655.1	  4e-90
860-  1:	XP_066292607.1	XP_066264750.1	  5e-82
860-  2:	XP_066293062.1	XP_066265917.1	  2e-22
860-  3:	XP_066293136.1	XP_066265672.1	  5e-22
860-  4:	XP_066293207.1	XP_066265553.1	  1e-26
## Alignment 861: score=300.0 e_value=3.4e-06 N=6 NC_089729.1&NC_089738.1 plus
861-  0:	XP_066291900.1	XP_066266442.1	 6e-141
861-  1:	XP_066291316.1	XP_066267534.1	 7e-182
861-  2:	XP_066292360.1	XP_066267186.1	 3e-171
861-  3:	XP_066292795.1	XP_066267660.1	  8e-79
861-  4:	XP_066291845.1	XP_066267624.1	  2e-22
861-  5:	XP_066293031.1	XP_066267199.1	  8e-43
## Alignment 862: score=500.0 e_value=7.7e-14 N=10 NC_089729.1&NC_089740.1 plus
862-  0:	XP_066292694.1	XP_066269997.1	  5e-30
862-  1:	XP_066293264.1	XP_066270388.1	      0
862-  2:	XP_066292293.1	XP_066270723.1	  2e-52
862-  3:	XP_066292146.1	XP_066271072.1	  6e-46
862-  4:	XP_066292148.1	XP_066271071.1	  5e-16
862-  5:	XP_066292882.1	XP_066269684.1	 1e-181
862-  6:	XP_066291031.1	XP_066270315.1	      0
862-  7:	XP_066292868.1	XP_066270298.1	  2e-32
862-  8:	XP_066291009.1	XP_066270441.1	  1e-42
862-  9:	XP_066292790.1	XP_066270090.1	  2e-21
## Alignment 863: score=250.0 e_value=0 N=5 NC_089729.1&NC_089740.1 plus
863-  0:	XP_066291174.1	XP_066270739.1	 1e-164
863-  1:	XP_066292992.1	XP_066269727.1	  2e-25
863-  2:	XP_066292286.1	XP_066269654.1	  7e-34
863-  3:	XP_066292125.1	XP_066270260.1	 2e-108
863-  4:	XP_066292126.1	XP_066270261.1	 3e-103
## Alignment 864: score=600.0 e_value=8.1e-08 N=12 NC_089730.1&NC_089730.1 plus
864-  0:	XP_066293784.1	XP_066293479.1	 1e-225
864-  1:	XP_066293785.1	XP_066293483.1	 1e-228
864-  2:	XP_066294712.1	XP_066294568.1	  3e-18
864-  3:	XP_066294149.1	XP_066293939.1	  6e-26
864-  4:	XP_066293520.1	XP_066295114.1	 3e-132
864-  5:	XP_066293574.1	XP_066294585.1	  3e-55
864-  6:	XP_066294747.1	XP_066293420.1	 1e-244
864-  7:	XP_066294968.1	XP_066294294.1	  2e-20
864-  8:	XP_066294560.1	XP_066295717.1	  1e-51
864-  9:	XP_066294834.1	XP_066295739.1	 5e-216
864- 10:	XP_066293564.1	XP_066294225.1	  1e-25
864- 11:	XP_066293603.1	XP_066295775.1	  3e-65
## Alignment 865: score=500.0 e_value=3.4e-09 N=10 NC_089730.1&NC_089730.1 plus
865-  0:	XP_066293959.1	XP_066294055.1	 5e-121
865-  1:	XP_066293832.1	XP_066295658.1	      0
865-  2:	XP_066294633.1	XP_066294664.1	  4e-70
865-  3:	XP_066294711.1	XP_066295675.1	 7e-209
865-  4:	XP_066295447.1	XP_066295676.1	 1e-189
865-  5:	XP_066293444.1	XP_066294294.1	  5e-17
865-  6:	XP_066293619.1	XP_066295150.1	  1e-19
865-  7:	XP_066294815.1	XP_066294200.1	      0
865-  8:	XP_066294834.1	XP_066294196.1	 4e-169
865-  9:	XP_066293906.1	XP_066295775.1	  1e-69
## Alignment 866: score=350.0 e_value=1.1e-07 N=7 NC_089730.1&NC_089730.1 plus
866-  0:	XP_066294897.1	XP_066294263.1	 8e-118
866-  1:	XP_066295020.1	XP_066293719.1	  1e-35
866-  2:	XP_066294581.1	XP_066293717.1	  4e-99
866-  3:	XP_066294287.1	XP_066295470.1	  2e-95
866-  4:	XP_066294968.1	XP_066294460.1	  7e-28
866-  5:	XP_066293728.1	XP_066293878.1	  4e-31
866-  6:	XP_066293590.1	XP_066295653.1	 2e-103
## Alignment 867: score=250.0 e_value=0 N=5 NC_089730.1&NC_089730.1 plus
867-  0:	XP_066293993.1	XP_066294968.1	  2e-17
867-  1:	XP_066293706.1	XP_066293509.1	 1e-111
867-  2:	XP_066294474.1	XP_066295038.1	      0
867-  3:	XP_066294475.1	XP_066295040.1	      0
867-  4:	XP_066294477.1	XP_066295043.1	 1e-305
## Alignment 868: score=300.0 e_value=5.4e-09 N=6 NC_089730.1&NC_089730.1 minus
868-  0:	XP_066295297.1	XP_066295739.1	 2e-143
868-  1:	XP_066295710.1	XP_066295167.1	  3e-26
868-  2:	XP_066295072.1	XP_066295174.1	  2e-23
868-  3:	XP_066295714.1	XP_066295211.1	  4e-12
868-  4:	XP_066295122.1	XP_066295123.1	  2e-36
868-  5:	XP_066295125.1	XP_066295192.1	  1e-46
## Alignment 869: score=250.0 e_value=2.2e-06 N=5 NC_089730.1&NC_089732.1 minus
869-  0:	XP_066295739.1	XP_066299006.1	  4e-27
869-  1:	XP_066294587.1	XP_066298993.1	 4e-114
869-  2:	XP_066294199.1	XP_066297950.1	 1e-292
869-  3:	XP_066293995.1	XP_066297951.1	 3e-191
869-  4:	XP_066295785.1	XP_066298225.1	 3e-207
## Alignment 870: score=250.0 e_value=1.3e-11 N=5 NC_089730.1&NC_089733.1 plus
870-  0:	XP_066295431.1	XP_066300830.1	  3e-91
870-  1:	XP_066295425.1	XP_066300831.1	 5e-176
870-  2:	XP_066295639.1	XP_066300832.1	  1e-30
870-  3:	XP_066294936.1	XP_066300844.1	  2e-82
870-  4:	XP_066294541.1	XP_066301083.1	 3e-109
## Alignment 871: score=250.0 e_value=0 N=5 NC_089730.1&NC_089737.1 plus
871-  0:	XP_066293619.1	XP_066264884.1	  1e-56
871-  1:	XP_066295435.1	XP_066264728.1	 1e-256
871-  2:	XP_066293658.1	XP_066265957.1	  9e-21
871-  3:	XP_066293602.1	XP_066264932.1	 9e-145
871-  4:	XP_066293603.1	XP_066265858.1	  2e-27
## Alignment 872: score=300.0 e_value=0 N=6 NC_089730.1&NC_089737.1 minus
872-  0:	XP_066295083.1	XP_066264951.1	  5e-44
872-  1:	XP_066293602.1	XP_066265860.1	  8e-28
872-  2:	XP_066293603.1	XP_066265858.1	  2e-27
872-  3:	XP_066294333.1	XP_066264686.1	 2e-172
872-  4:	XP_066295567.1	XP_066265982.1	 2e-207
872-  5:	XP_066293703.1	XP_066265613.1	 4e-172
## Alignment 873: score=350.0 e_value=0 N=7 NC_089730.1&NC_089739.1 plus
873-  0:	XP_066293446.1	XP_066268865.1	  2e-99
873-  1:	XP_066295310.1	XP_066268850.1	  8e-11
873-  2:	XP_066294493.1	XP_066269334.1	  3e-16
873-  3:	XP_066295432.1	XP_066269342.1	  5e-13
873-  4:	XP_066294359.1	XP_066269378.1	  2e-14
873-  5:	XP_066294009.1	XP_066268233.1	 2e-146
873-  6:	XP_066294008.1	XP_066268234.1	 4e-149
## Alignment 874: score=350.0 e_value=5.6e-10 N=7 NC_089730.1&NC_089740.1 plus
874-  0:	XP_066294236.1	XP_066270695.1	  5e-19
874-  1:	XP_066295025.1	XP_066270886.1	 4e-268
874-  2:	XP_066294608.1	XP_066270900.1	      0
874-  3:	XP_066294609.1	XP_066270902.1	 1e-165
874-  4:	XP_066294611.1	XP_066270903.1	  2e-36
874-  5:	XP_066294149.1	XP_066270922.1	  6e-79
874-  6:	XP_066294458.1	XP_066270992.1	 1e-102
## Alignment 875: score=500.0 e_value=1.3e-08 N=10 NC_089731.1&NC_089731.1 plus
875-  0:	XP_066296850.1	XP_066297654.1	 1e-209
875-  1:	XP_066297101.1	XP_066296036.1	  3e-37
875-  2:	XP_066297358.1	XP_066296861.1	  3e-18
875-  3:	XP_066297345.1	XP_066296096.1	  1e-28
875-  4:	XP_066297351.1	XP_066296800.1	  9e-35
875-  5:	XP_066297198.1	XP_066296125.1	  2e-85
875-  6:	XP_066297522.1	XP_066296140.1	 3e-160
875-  7:	XP_066297028.1	XP_066297444.1	 1e-166
875-  8:	XP_066296950.1	XP_066296261.1	 8e-282
875-  9:	XP_066297061.1	XP_066296246.1	  4e-64
## Alignment 876: score=400.0 e_value=0 N=8 NC_089731.1&NC_089731.1 plus
876-  0:	XP_066295827.1	XP_066297604.1	  4e-64
876-  1:	XP_066295826.1	XP_066296926.1	  8e-55
876-  2:	XP_066296434.1	XP_066297111.1	  2e-74
876-  3:	XP_066296427.1	XP_066297114.1	 1e-132
876-  4:	XP_066296428.1	XP_066297118.1	  2e-96
876-  5:	XP_066296020.1	XP_066297018.1	  2e-45
876-  6:	XP_066297342.1	XP_066296746.1	 1e-128
876-  7:	XP_066296647.1	XP_066296190.1	 4e-159
## Alignment 877: score=300.0 e_value=5.2e-07 N=6 NC_089731.1&NC_089731.1 minus
877-  0:	XP_066297713.1	XP_066297038.1	  4e-20
877-  1:	XP_066297397.1	XP_066296165.1	  8e-93
877-  2:	XP_066297661.1	XP_066296677.1	 5e-107
877-  3:	XP_066296037.1	XP_066297084.1	  2e-16
877-  4:	XP_066297158.1	XP_066296808.1	  5e-33
877-  5:	XP_066296604.1	XP_066297064.1	  6e-12
## Alignment 878: score=300.0 e_value=2.5e-07 N=6 NC_089731.1&NC_089731.1 minus
878-  0:	XP_066296436.1	XP_066297384.1	  7e-33
878-  1:	XP_066296435.1	XP_066296995.1	  1e-15
878-  2:	XP_066296019.1	XP_066297373.1	  3e-11
878-  3:	XP_066297303.1	XP_066297364.1	  3e-33
878-  4:	XP_066296381.1	XP_066296024.1	 2e-150
878-  5:	XP_066296737.1	XP_066296026.1	 2e-285
## Alignment 879: score=300.0 e_value=4.1e-07 N=6 NC_089731.1&NC_089737.1 minus
879-  0:	XP_066296345.1	XP_066265753.1	  3e-18
879-  1:	XP_066297084.1	XP_066265431.1	  4e-12
879-  2:	XP_066296945.1	XP_066264734.1	  7e-48
879-  3:	XP_066296181.1	XP_066265349.1	      0
879-  4:	XP_066296191.1	XP_066265889.1	  6e-29
879-  5:	XP_066297717.1	XP_066266046.1	  2e-19
## Alignment 880: score=400.0 e_value=9.6e-07 N=8 NC_089731.1&NC_089739.1 plus
880-  0:	XP_066296102.1	XP_066268391.1	  2e-26
880-  1:	XP_066297034.1	XP_066269209.1	  7e-28
880-  2:	XP_066295890.1	XP_066268959.1	  6e-32
880-  3:	XP_066296917.1	XP_066268348.1	      0
880-  4:	XP_066296151.1	XP_066268957.1	  3e-90
880-  5:	XP_066297602.1	XP_066268878.1	  2e-29
880-  6:	XP_066296156.1	XP_066269035.1	  8e-42
880-  7:	XP_066296892.1	XP_066268644.1	      0
## Alignment 881: score=300.0 e_value=2.3e-07 N=6 NC_089731.1&NC_089739.1 minus
881-  0:	XP_066296322.1	XP_066268573.1	  5e-36
881-  1:	XP_066296760.1	XP_066268980.1	 1e-170
881-  2:	XP_066296648.1	XP_066268567.1	  1e-20
881-  3:	XP_066297343.1	XP_066268232.1	      0
881-  4:	XP_066296265.1	XP_066268899.1	  8e-23
881-  5:	XP_066297539.1	XP_066268900.1	  2e-57
## Alignment 882: score=350.0 e_value=7.6e-07 N=7 NC_089731.1&NC_089740.1 plus
882-  0:	XP_066296806.1	XP_066270476.1	  6e-86
882-  1:	XP_066296917.1	XP_066269843.1	      0
882-  2:	XP_066297156.1	XP_066270288.1	 2e-115
882-  3:	XP_066296978.1	XP_066269955.1	  2e-63
882-  4:	XP_066296165.1	XP_066270023.1	 6e-168
882-  5:	XP_066296946.1	XP_066269667.1	  6e-93
882-  6:	XP_066297491.1	XP_066271073.1	  5e-13
## Alignment 883: score=300.0 e_value=1.4e-07 N=6 NC_089731.1&NC_089740.1 plus
883-  0:	XP_066297656.1	XP_066271085.1	  8e-27
883-  1:	XP_066296093.1	XP_066270017.1	 1e-213
883-  2:	XP_066296969.1	XP_066270218.1	  2e-11
883-  3:	XP_066296437.1	XP_066270847.1	 6e-110
883-  4:	XP_066296161.1	XP_066270023.1	 6e-156
883-  5:	XP_066297436.1	XP_066269667.1	 3e-158
## Alignment 884: score=300.0 e_value=1e-06 N=6 NC_089731.1&NC_089740.1 minus
884-  0:	XP_066296584.1	XP_066270578.1	 6e-130
884-  1:	XP_066296412.1	XP_066269988.1	 3e-134
884-  2:	XP_066296223.1	XP_066269987.1	  9e-14
884-  3:	XP_066296711.1	XP_066271005.1	 9e-118
884-  4:	XP_066297367.1	XP_066270855.1	 2e-296
884-  5:	XP_066297373.1	XP_066270666.1	  1e-13
## Alignment 885: score=400.0 e_value=0 N=8 NC_089732.1&NC_089732.1 plus
885-  0:	XP_066299499.1	XP_066298082.1	      0
885-  1:	XP_066299115.1	XP_066299180.1	  4e-31
885-  2:	XP_066299120.1	XP_066299611.1	  9e-86
885-  3:	XP_066298717.1	XP_066297915.1	  2e-81
885-  4:	XP_066299131.1	XP_066297938.1	  5e-75
885-  5:	XP_066298405.1	XP_066297793.1	      0
885-  6:	XP_066298406.1	XP_066297794.1	      0
885-  7:	XP_066297746.1	XP_066298088.1	  2e-20
## Alignment 886: score=350.0 e_value=1.6e-07 N=7 NC_089732.1&NC_089732.1 plus
886-  0:	XP_066298072.1	XP_066298531.1	  6e-82
886-  1:	XP_066298376.1	XP_066298532.1	 4e-168
886-  2:	XP_066298703.1	XP_066298653.1	      0
886-  3:	XP_066299114.1	XP_066297906.1	 4e-166
886-  4:	XP_066299240.1	XP_066298811.1	  6e-15
886-  5:	XP_066298097.1	XP_066298172.1	  3e-23
886-  6:	XP_066298383.1	XP_066298132.1	  5e-25
## Alignment 887: score=300.0 e_value=1e-08 N=6 NC_089732.1&NC_089732.1 minus
887-  0:	XP_066299039.1	XP_066297944.1	  1e-66
887-  1:	XP_066299065.1	XP_066297933.1	 4e-202
887-  2:	XP_066299084.1	XP_066297930.1	      0
887-  3:	XP_066299085.1	XP_066297929.1	 2e-200
887-  4:	XP_066299086.1	XP_066298079.1	      0
887-  5:	XP_066299112.1	XP_066297911.1	  1e-20
## Alignment 888: score=300.0 e_value=8.7e-06 N=6 NC_089732.1&NC_089739.1 plus
888-  0:	XP_066298947.1	XP_066268830.1	 6e-124
888-  1:	XP_066298613.1	XP_066269224.1	 2e-175
888-  2:	XP_066298725.1	XP_066269255.1	  2e-40
888-  3:	XP_066298814.1	XP_066269217.1	  1e-60
888-  4:	XP_066297826.1	XP_066268710.1	  8e-47
888-  5:	XP_066299124.1	XP_066269362.1	  2e-87
## Alignment 889: score=300.0 e_value=1.8e-06 N=6 NC_089733.1&NC_089733.1 plus
889-  0:	XP_066299920.1	XP_066300385.1	  1e-99
889-  1:	XP_066300484.1	XP_066300367.1	  6e-70
889-  2:	XP_066299719.1	XP_066301229.1	 2e-135
889-  3:	XP_066300871.1	XP_066300257.1	 3e-158
889-  4:	XP_066299951.1	XP_066300632.1	 6e-115
889-  5:	XP_066301201.1	XP_066301000.1	  9e-48
## Alignment 890: score=300.0 e_value=7.2e-08 N=6 NC_089733.1&NC_089734.1 plus
890-  0:	XP_066300844.1	XP_066302783.1	 1e-172
890-  1:	XP_066300197.1	XP_066302785.1	  1e-55
890-  2:	XP_066300433.1	XP_066302831.1	  1e-52
890-  3:	XP_066300879.1	XP_066302751.1	 2e-189
890-  4:	XP_066300792.1	XP_066302903.1	      0
890-  5:	XP_066301034.1	XP_066301261.1	  1e-24
## Alignment 891: score=500.0 e_value=4.1e-11 N=10 NC_089733.1&NC_089734.1 minus
891-  0:	XP_066300792.1	XP_066302034.1	      0
891-  1:	XP_066299798.1	XP_066302430.1	  2e-46
891-  2:	XP_066299915.1	XP_066302284.1	 7e-154
891-  3:	XP_066299919.1	XP_066302272.1	 1e-211
891-  4:	XP_066300267.1	XP_066301692.1	  4e-51
891-  5:	XP_066300179.1	XP_066301705.1	 5e-160
891-  6:	XP_066300722.1	XP_066302030.1	  1e-15
891-  7:	XP_066300915.1	XP_066301730.1	 5e-305
891-  8:	XP_066300970.1	XP_066302728.1	  1e-96
891-  9:	XP_066299991.1	XP_066301983.1	  1e-22
## Alignment 892: score=250.0 e_value=0 N=5 NC_089733.1&NC_089736.1 plus
892-  0:	XP_066300909.1	XP_066263547.1	  8e-23
892-  1:	XP_066301120.1	XP_066264499.1	      0
892-  2:	XP_066299893.1	XP_066263250.1	 2e-104
892-  3:	XP_066301196.1	XP_066264112.1	  6e-96
892-  4:	XP_066301197.1	XP_066264113.1	  1e-81
## Alignment 893: score=250.0 e_value=2.5e-06 N=5 NC_089733.1&NC_089736.1 minus
893-  0:	XP_066300381.1	XP_066305375.1	  3e-99
893-  1:	XP_066300170.1	XP_066264017.1	  3e-45
893-  2:	XP_066299945.1	XP_066264284.1	 3e-160
893-  3:	XP_066300387.1	XP_066264276.1	  2e-12
893-  4:	XP_066300952.1	XP_066264494.1	 9e-169
## Alignment 894: score=300.0 e_value=7.9e-06 N=6 NC_089733.1&NC_089737.1 minus
894-  0:	XP_066300627.1	XP_066265954.1	      0
894-  1:	XP_066300827.1	XP_066265851.1	  2e-78
894-  2:	XP_066300184.1	XP_066265647.1	  1e-86
894-  3:	XP_066299906.1	XP_066265547.1	  8e-75
894-  4:	XP_066299719.1	XP_066266052.1	  2e-85
894-  5:	XP_066299946.1	XP_066265881.1	  2e-61
## Alignment 895: score=300.0 e_value=9.3e-09 N=6 NC_089733.1&NC_089738.1 plus
895-  0:	XP_066300909.1	XP_066266677.1	  4e-57
895-  1:	XP_066300864.1	XP_066266675.1	  1e-66
895-  2:	XP_066299711.1	XP_066266855.1	  3e-66
895-  3:	XP_066300291.1	XP_066267109.1	  1e-86
895-  4:	XP_066301023.1	XP_066267113.1	 4e-280
895-  5:	XP_066300462.1	XP_066266505.1	  7e-32
## Alignment 896: score=400.0 e_value=2.8e-09 N=8 NC_089734.1&NC_089734.1 plus
896-  0:	XP_066302687.1	XP_066303160.1	  7e-54
896-  1:	XP_066301516.1	XP_066302572.1	      0
896-  2:	XP_066302421.1	XP_066303085.1	  2e-76
896-  3:	XP_066301931.1	XP_066302803.1	  1e-48
896-  4:	XP_066301640.1	XP_066301872.1	 1e-213
896-  5:	XP_066303168.1	XP_066302849.1	  1e-50
896-  6:	XP_066301753.1	XP_066302850.1	  2e-22
896-  7:	XP_066301754.1	XP_066303150.1	  8e-94
## Alignment 897: score=550.0 e_value=4e-10 N=11 NC_089734.1&NC_089734.1 minus
897-  0:	XP_066301793.1	XP_066302890.1	  4e-48
897-  1:	XP_066302687.1	XP_066302733.1	  1e-66
897-  2:	XP_066302426.1	XP_066302619.1	  4e-35
897-  3:	XP_066301706.1	XP_066303194.1	  1e-30
897-  4:	XP_066303077.1	XP_066302855.1	 1e-138
897-  5:	XP_066302489.1	XP_066302837.1	  3e-30
897-  6:	XP_066302416.1	XP_066301827.1	 4e-247
897-  7:	XP_066302702.1	XP_066301822.1	      0
897-  8:	XP_066301426.1	XP_066302815.1	  2e-29
897-  9:	XP_066301999.1	XP_066302783.1	 8e-255
897- 10:	XP_066302022.1	XP_066301542.1	  4e-56
## Alignment 898: score=400.0 e_value=9.2e-06 N=8 NC_089734.1&NC_089736.1 plus
898-  0:	XP_066301271.1	XP_066264103.1	  2e-20
898-  1:	XP_066301542.1	XP_066264332.1	  8e-15
898-  2:	XP_066303016.1	XP_066263620.1	 9e-101
898-  3:	XP_066302175.1	XP_066263720.1	  2e-28
898-  4:	XP_066301406.1	XP_066263981.1	  3e-14
898-  5:	XP_066302837.1	XP_066264044.1	  9e-25
898-  6:	XP_066302885.1	XP_066305464.1	  5e-54
898-  7:	XP_066302188.1	XP_066263541.1	  5e-56
## Alignment 899: score=400.0 e_value=5.1e-06 N=8 NC_089734.1&NC_089736.1 minus
899-  0:	XP_066301793.1	XP_066263218.1	  5e-62
899-  1:	XP_066301807.1	XP_066305465.1	  2e-22
899-  2:	XP_066302030.1	XP_066264359.1	  7e-37
899-  3:	XP_066302428.1	XP_066264045.1	  6e-36
899-  4:	XP_066302489.1	XP_066264044.1	  1e-41
899-  5:	XP_066302669.1	XP_066264207.1	  4e-28
899-  6:	XP_066303209.1	XP_066264476.1	  7e-99
899-  7:	XP_066302429.1	XP_066305379.1	  5e-20
## Alignment 900: score=250.0 e_value=1.9e-07 N=5 NC_089734.1&NC_089736.1 minus
900-  0:	XP_066302822.1	XP_066264202.1	 2e-286
900-  1:	XP_066303150.1	XP_066264291.1	  2e-96
900-  2:	XP_066302603.1	XP_066263374.1	 5e-153
900-  3:	XP_066302188.1	XP_066264510.1	  2e-60
900-  4:	XP_066302187.1	XP_066264517.1	  3e-44
## Alignment 901: score=250.0 e_value=1.2e-06 N=5 NC_089734.1&NC_089737.1 plus
901-  0:	XP_066301387.1	XP_066265623.1	  1e-21
901-  1:	XP_066302046.1	XP_066265868.1	  1e-58
901-  2:	XP_066302050.1	XP_066265884.1	  6e-60
901-  3:	XP_066302768.1	XP_066265721.1	  1e-27
901-  4:	XP_066302770.1	XP_066265931.1	  1e-30
## Alignment 902: score=400.0 e_value=3.8e-08 N=8 NC_089734.1&NC_089739.1 minus
902-  0:	XP_066302788.1	XP_066268299.1	  8e-17
902-  1:	XP_066302820.1	XP_066268535.1	 1e-161
902-  2:	XP_066302822.1	XP_066268925.1	 5e-179
902-  3:	XP_066302850.1	XP_066268500.1	  7e-39
902-  4:	XP_066303150.1	XP_066268498.1	  1e-95
902-  5:	XP_066302630.1	XP_066269497.1	 9e-128
902-  6:	XP_066302889.1	XP_066268441.1	 2e-147
902-  7:	XP_066302896.1	XP_066268348.1	      0
## Alignment 903: score=400.0 e_value=8.7e-12 N=8 NC_089734.1&NC_089739.1 minus
903-  0:	XP_066301782.1	XP_066268367.1	 1e-263
903-  1:	XP_066302597.1	XP_066269321.1	  6e-26
903-  2:	XP_066303149.1	XP_066269318.1	 1e-225
903-  3:	XP_066301942.1	XP_066268156.1	 2e-187
903-  4:	XP_066302194.1	XP_066268176.1	  7e-58
903-  5:	XP_066301954.1	XP_066269627.1	 3e-115
903-  6:	XP_066302074.1	XP_066269629.1	  7e-56
903-  7:	XP_066302035.1	XP_066269224.1	 6e-129
## Alignment 904: score=250.0 e_value=2.3e-08 N=5 NC_089734.1&NC_089739.1 minus
904-  0:	XP_066302687.1	XP_066269124.1	  8e-60
904-  1:	XP_066301807.1	XP_066269425.1	  3e-69
904-  2:	XP_066301931.1	XP_066269401.1	      0
904-  3:	XP_066302434.1	XP_066269400.1	  3e-23
904-  4:	XP_066301750.1	XP_066269207.1	 2e-155
## Alignment 905: score=450.0 e_value=7.6e-07 N=9 NC_089735.1&NC_089735.1 plus
905-  0:	XP_066303592.1	XP_066303421.1	  2e-20
905-  1:	XP_066304086.1	XP_066304284.1	 2e-269
905-  2:	XP_066304377.1	XP_066304544.1	  9e-47
905-  3:	XP_066303878.1	XP_066304512.1	  9e-20
905-  4:	XP_066304721.1	XP_066305180.1	  4e-87
905-  5:	XP_066304847.1	XP_066305092.1	  2e-54
905-  6:	XP_066303690.1	XP_066303792.1	 2e-277
905-  7:	XP_066304806.1	XP_066304574.1	  2e-57
905-  8:	XP_066303860.1	XP_066305056.1	  3e-66
## Alignment 906: score=400.0 e_value=4.8e-08 N=8 NC_089735.1&NC_089735.1 plus
906-  0:	XP_066304158.1	XP_066305111.1	  2e-59
906-  1:	XP_066304806.1	XP_066303953.1	  5e-70
906-  2:	XP_066303859.1	XP_066304442.1	 2e-110
906-  3:	XP_066303860.1	XP_066304480.1	  2e-93
906-  4:	XP_066304412.1	XP_066304233.1	  6e-49
906-  5:	XP_066303303.1	XP_066304129.1	  9e-24
906-  6:	XP_066303302.1	XP_066304242.1	  9e-29
906-  7:	XP_066303342.1	XP_066304821.1	  1e-61
## Alignment 907: score=300.0 e_value=5.4e-07 N=6 NC_089735.1&NC_089735.1 plus
907-  0:	XP_066303878.1	XP_066304126.1	  3e-19
907-  1:	XP_066304847.1	XP_066304684.1	  2e-84
907-  2:	XP_066303859.1	XP_066303619.1	 5e-114
907-  3:	XP_066303343.1	XP_066304512.1	  3e-50
907-  4:	XP_066303342.1	XP_066304511.1	 7e-147
907-  5:	XP_066304917.1	XP_066303352.1	  3e-41
## Alignment 908: score=250.0 e_value=2.2e-06 N=5 NC_089735.1&NC_089736.1 minus
908-  0:	XP_066304508.1	XP_066264448.1	 5e-168
908-  1:	XP_066304510.1	XP_066264451.1	 2e-223
908-  2:	XP_066304584.1	XP_066263243.1	  9e-23
908-  3:	XP_066304531.1	XP_066263218.1	  3e-59
908-  4:	XP_066303680.1	XP_066264602.1	  5e-40
## Alignment 909: score=600.0 e_value=0 N=12 NC_089736.1&NC_089736.1 plus
909-  0:	XP_066264223.1	XP_066263968.1	  4e-70
909-  1:	XP_066263903.1	XP_066263969.1	  2e-82
909-  2:	XP_066264265.1	XP_066263852.1	 2e-236
909-  3:	XP_066264145.1	XP_066305465.1	  7e-37
909-  4:	XP_066263463.1	XP_066264055.1	  2e-50
909-  5:	XP_066264297.1	XP_066264584.1	  7e-23
909-  6:	XP_066264302.1	XP_066264594.1	  3e-21
909-  7:	XP_066264314.1	XP_066263245.1	 7e-311
909-  8:	XP_066264316.1	XP_066263247.1	 8e-250
909-  9:	XP_066263959.1	XP_066263254.1	      0
909- 10:	XP_066305338.1	XP_066264429.1	 5e-190
909- 11:	XP_066264337.1	XP_066263879.1	 3e-108
## Alignment 910: score=350.0 e_value=1e-07 N=7 NC_089736.1&NC_089736.1 minus
910-  0:	XP_066305333.1	XP_066305454.1	  2e-49
910-  1:	XP_066263852.1	XP_066264186.1	 5e-235
910-  2:	XP_066263205.1	XP_066263258.1	 9e-121
910-  3:	XP_066264588.1	XP_066263544.1	      0
910-  4:	XP_066264592.1	XP_066263239.1	 4e-132
910-  5:	XP_066264586.1	XP_066263549.1	  4e-98
910-  6:	XP_066263543.1	XP_066263538.1	      0
## Alignment 911: score=300.0 e_value=0 N=6 NC_089736.1&NC_089738.1 minus
911-  0:	XP_066264245.1	XP_066267308.1	      0
911-  1:	XP_066264412.1	XP_066267662.1	  3e-92
911-  2:	XP_066264254.1	XP_066266998.1	  1e-44
911-  3:	XP_066263896.1	XP_066266440.1	 1e-271
911-  4:	XP_066305257.1	XP_066266438.1	  2e-66
911-  5:	XP_066264276.1	XP_066266842.1	  1e-38
## Alignment 912: score=250.0 e_value=5.5e-06 N=5 NC_089736.1&NC_089738.1 minus
912-  0:	XP_066263838.1	XP_066267039.1	  2e-35
912-  1:	XP_066264610.1	XP_066267793.1	  4e-22
912-  2:	XP_066263238.1	XP_066267522.1	 1e-105
912-  3:	XP_066264451.1	XP_066266416.1	 4e-122
912-  4:	XP_066264448.1	XP_066266415.1	 4e-215
## Alignment 913: score=300.0 e_value=1.3e-08 N=6 NC_089736.1&NC_089739.1 plus
913-  0:	XP_066305465.1	XP_066269425.1	  6e-26
913-  1:	XP_066263233.1	XP_066268433.1	  2e-57
913-  2:	XP_066264447.1	XP_066269459.1	 3e-221
913-  3:	XP_066263258.1	XP_066268530.1	  3e-12
913-  4:	XP_066263928.1	XP_066268875.1	  4e-59
913-  5:	XP_066263269.1	XP_066268877.1	  3e-95
## Alignment 914: score=400.0 e_value=1.1e-09 N=8 NC_089736.1&NC_089739.1 minus
914-  0:	XP_066264052.1	XP_066269591.1	  7e-92
914-  1:	XP_066263959.1	XP_066269568.1	 2e-162
914-  2:	XP_066305306.1	XP_066268450.1	 7e-126
914-  3:	XP_066264341.1	XP_066269425.1	  6e-55
914-  4:	XP_066305245.1	XP_066269033.1	  2e-66
914-  5:	XP_066263797.1	XP_066268841.1	  6e-45
914-  6:	XP_066263720.1	XP_066268842.1	 3e-130
914-  7:	XP_066264356.1	XP_066269404.1	      0
## Alignment 915: score=250.0 e_value=7e-07 N=5 NC_089736.1&NC_089740.1 minus
915-  0:	XP_066264210.1	XP_066270743.1	 1e-140
915-  1:	XP_066263233.1	XP_066271084.1	  3e-95
915-  2:	XP_066263591.1	XP_066270230.1	  8e-64
915-  3:	XP_066263592.1	XP_066270229.1	  7e-64
915-  4:	XP_066264056.1	XP_066270853.1	  4e-20
## Alignment 916: score=500.0 e_value=5e-08 N=10 NC_089737.1&NC_089737.1 plus
916-  0:	XP_066265503.1	XP_066265369.1	 3e-267
916-  1:	XP_066265513.1	XP_066265159.1	 1e-260
916-  2:	XP_066264655.1	XP_066265246.1	  2e-26
916-  3:	XP_066265415.1	XP_066264997.1	  8e-97
916-  4:	XP_066264822.1	XP_066265673.1	  2e-22
916-  5:	XP_066266105.1	XP_066264675.1	  8e-24
916-  6:	XP_066265773.1	XP_066265684.1	 1e-113
916-  7:	XP_066265928.1	XP_066266012.1	  8e-94
916-  8:	XP_066265270.1	XP_066265665.1	 4e-150
916-  9:	XP_066265946.1	XP_066264980.1	  4e-72
## Alignment 917: score=300.0 e_value=2.4e-07 N=6 NC_089737.1&NC_089737.1 plus
917-  0:	XP_066265503.1	XP_066265959.1	      0
917-  1:	XP_066265777.1	XP_066265597.1	  2e-43
917-  2:	XP_066265775.1	XP_066265601.1	  3e-45
917-  3:	XP_066266051.1	XP_066265710.1	  1e-27
917-  4:	XP_066265339.1	XP_066266070.1	 1e-157
917-  5:	XP_066265946.1	XP_066264923.1	  1e-71
## Alignment 918: score=450.0 e_value=7.3e-09 N=9 NC_089737.1&NC_089737.1 minus
918-  0:	XP_066265514.1	XP_066264937.1	  8e-16
918-  1:	XP_066264649.1	XP_066264686.1	 1e-169
918-  2:	XP_066264822.1	XP_066265455.1	  1e-26
918-  3:	XP_066265775.1	XP_066265601.1	  3e-45
918-  4:	XP_066265917.1	XP_066266112.1	  1e-80
918-  5:	XP_066265268.1	XP_066264874.1	 1e-165
918-  6:	XP_066265940.1	XP_066265958.1	 1e-108
918-  7:	XP_066265287.1	XP_066265361.1	  1e-12
918-  8:	XP_066265048.1	XP_066265064.1	      0
## Alignment 919: score=300.0 e_value=4.1e-06 N=6 NC_089737.1&NC_089738.1 plus
919-  0:	XP_066265881.1	XP_066267847.1	  4e-46
919-  1:	XP_066265105.1	XP_066267664.1	  1e-12
919-  2:	XP_066266024.1	XP_066267021.1	 1e-193
919-  3:	XP_066265961.1	XP_066267445.1	 3e-247
919-  4:	XP_066265904.1	XP_066266541.1	 1e-189
919-  5:	XP_066265916.1	XP_066266319.1	 1e-217
## Alignment 920: score=400.0 e_value=3.3e-11 N=8 NC_089737.1&NC_089739.1 minus
920-  0:	XP_066265199.1	XP_066269183.1	  3e-29
920-  1:	XP_066265894.1	XP_066268976.1	  4e-94
920-  2:	XP_066265901.1	XP_066268287.1	  3e-69
920-  3:	XP_066265842.1	XP_066268690.1	 1e-195
920-  4:	XP_066264882.1	XP_066268691.1	 1e-130
920-  5:	XP_066264768.1	XP_066269265.1	 1e-128
920-  6:	XP_066265521.1	XP_066269088.1	 3e-157
920-  7:	XP_066266029.1	XP_066269241.1	  2e-56
## Alignment 921: score=250.0 e_value=3.4e-06 N=5 NC_089737.1&NC_089740.1 plus
921-  0:	XP_066265920.1	XP_066270791.1	  1e-68
921-  1:	XP_066266046.1	XP_066269699.1	  2e-19
921-  2:	XP_066264639.1	XP_066270854.1	 5e-140
921-  3:	XP_066264882.1	XP_066270229.1	 8e-238
921-  4:	XP_066265906.1	XP_066270499.1	  7e-16
## Alignment 922: score=250.0 e_value=4e-07 N=5 NC_089737.1&NC_089740.1 minus
922-  0:	XP_066265892.1	XP_066270838.1	  5e-94
922-  1:	XP_066265842.1	XP_066270230.1	      0
922-  2:	XP_066264882.1	XP_066270229.1	 8e-238
922-  3:	XP_066264734.1	XP_066270681.1	 4e-188
922-  4:	XP_066264825.1	XP_066270678.1	      0
## Alignment 923: score=550.0 e_value=1.1e-09 N=11 NC_089738.1&NC_089738.1 plus
923-  0:	XP_066267364.1	XP_066267655.1	 1e-126
923-  1:	XP_066267507.1	XP_066267839.1	 3e-200
923-  2:	XP_066267517.1	XP_066266305.1	 5e-132
923-  3:	XP_066267519.1	XP_066267445.1	 6e-198
923-  4:	XP_066266942.1	XP_066267701.1	  3e-31
923-  5:	XP_066266985.1	XP_066266557.1	 4e-117
923-  6:	XP_066267275.1	XP_066266864.1	 2e-213
923-  7:	XP_066266982.1	XP_066266354.1	 1e-267
923-  8:	XP_066267068.1	XP_066266364.1	  3e-61
923-  9:	XP_066266293.1	XP_066266185.1	 6e-165
923- 10:	XP_066266581.1	XP_066267246.1	  1e-16
## Alignment 924: score=450.0 e_value=4.7e-14 N=9 NC_089738.1&NC_089738.1 minus
924-  0:	XP_066266652.1	XP_066266562.1	  5e-59
924-  1:	XP_066266435.1	XP_066267165.1	 2e-120
924-  2:	XP_066267548.1	XP_066267659.1	  2e-63
924-  3:	XP_066267565.1	XP_066267115.1	 7e-292
924-  4:	XP_066267586.1	XP_066267652.1	  1e-22
924-  5:	XP_066266982.1	XP_066267649.1	      0
924-  6:	XP_066266981.1	XP_066267435.1	 5e-243
924-  7:	XP_066266799.1	XP_066267210.1	  3e-32
924-  8:	XP_066266788.1	XP_066266853.1	 3e-240
## Alignment 925: score=300.0 e_value=7.6e-08 N=6 NC_089738.1&NC_089740.1 plus
925-  0:	XP_066266419.1	XP_066270323.1	  4e-18
925-  1:	XP_066266435.1	XP_066270188.1	  6e-73
925-  2:	XP_066267523.1	XP_066270315.1	  2e-84
925-  3:	XP_066266694.1	XP_066270301.1	 5e-124
925-  4:	XP_066267584.1	XP_066270066.1	  5e-87
925-  5:	XP_066267406.1	XP_066270559.1	  4e-22
## Alignment 926: score=250.0 e_value=0 N=5 NC_089739.1&NC_089739.1 plus
926-  0:	XP_066269254.1	XP_066269317.1	      0
926-  1:	XP_066269255.1	XP_066269187.1	  3e-37
926-  2:	XP_066269637.1	XP_066269029.1	  2e-68
926-  3:	XP_066269635.1	XP_066269030.1	  6e-75
926-  4:	XP_066269306.1	XP_066268213.1	  3e-67
## Alignment 927: score=450.0 e_value=2.7e-08 N=9 NC_089739.1&NC_089739.1 minus
927-  0:	XP_066268755.1	XP_066268423.1	  3e-29
927-  1:	XP_066268648.1	XP_066268519.1	  2e-68
927-  2:	XP_066269023.1	XP_066268513.1	      0
927-  3:	XP_066268356.1	XP_066268939.1	  2e-14
927-  4:	XP_066269060.1	XP_066269093.1	  3e-14
927-  5:	XP_066269375.1	XP_066268509.1	  2e-52
927-  6:	XP_066268203.1	XP_066268971.1	 1e-316
927-  7:	XP_066268396.1	XP_066269222.1	  4e-53
927-  8:	XP_066268999.1	XP_066268143.1	 6e-133
## Alignment 928: score=400.0 e_value=7.5e-08 N=8 NC_089739.1&NC_089739.1 minus
928-  0:	XP_066269042.1	XP_066269584.1	 2e-261
928-  1:	XP_066269630.1	XP_066268872.1	  2e-86
928-  2:	XP_066268755.1	XP_066268467.1	  4e-11
928-  3:	XP_066269567.1	XP_066268465.1	  2e-12
928-  4:	XP_066269276.1	XP_066268431.1	  7e-94
928-  5:	XP_066268590.1	XP_066269429.1	 3e-192
928-  6:	XP_066269097.1	XP_066269222.1	  3e-11
928-  7:	XP_066269387.1	XP_066269144.1	  1e-38
## Alignment 929: score=650.0 e_value=2.5e-21 N=13 NC_089739.1&NW_027100643.1 plus
929-  0:	XP_066269050.1	XP_066271099.1	      0
929-  1:	XP_066268960.1	XP_066271108.1	      0
929-  2:	XP_066269411.1	XP_066271107.1	      0
929-  3:	XP_066268959.1	XP_066271106.1	 4e-242
929-  4:	XP_066268636.1	XP_066271117.1	      0
929-  5:	XP_066268631.1	XP_066271115.1	      0
929-  6:	XP_066269413.1	XP_066271110.1	      0
929-  7:	XP_066269414.1	XP_066271116.1	      0
929-  8:	XP_066269415.1	XP_066271104.1	      0
929-  9:	XP_066268143.1	XP_066271100.1	      0
929- 10:	XP_066269416.1	XP_066271103.1	 5e-195
929- 11:	XP_066268955.1	XP_066271121.1	      0
929- 12:	XP_066268540.1	XP_066271118.1	      0
## Alignment 930: score=550.0 e_value=3.1e-17 N=11 NC_089740.1&NC_089740.1 plus
930-  0:	XP_066270695.1	XP_066270167.1	  1e-19
930-  1:	XP_066270699.1	XP_066270019.1	 8e-136
930-  2:	XP_066270811.1	XP_066270721.1	  2e-35
930-  3:	XP_066270683.1	XP_066270033.1	 1e-104
930-  4:	XP_066270828.1	XP_066270536.1	 3e-128
930-  5:	XP_066271089.1	XP_066270078.1	  3e-19
930-  6:	XP_066270900.1	XP_066270548.1	      0
930-  7:	XP_066271043.1	XP_066270083.1	  5e-77
930-  8:	XP_066270905.1	XP_066270085.1	  7e-58
930-  9:	XP_066270672.1	XP_066270456.1	  7e-17
930- 10:	XP_066269930.1	XP_066270090.1	 8e-117
## Alignment 931: score=350.0 e_value=2.5e-07 N=7 NC_089740.1&NC_089740.1 plus
931-  0:	XP_066270722.1	XP_066269886.1	 5e-227
931-  1:	XP_066271013.1	XP_066270137.1	  7e-60
931-  2:	XP_066269683.1	XP_066270775.1	 2e-107
931-  3:	XP_066270402.1	XP_066270489.1	 8e-145
931-  4:	XP_066270146.1	XP_066270673.1	  6e-96
931-  5:	XP_066270952.1	XP_066270034.1	      0
931-  6:	XP_066270954.1	XP_066270036.1	  2e-78
## Alignment 932: score=350.0 e_value=0 N=7 NC_089740.1&NC_089740.1 minus
932-  0:	XP_066270059.1	XP_066270307.1	      0
932-  1:	XP_066270848.1	XP_066270712.1	  3e-59
932-  2:	XP_066270546.1	XP_066270427.1	  4e-28
932-  3:	XP_066270547.1	XP_066270078.1	  4e-57
932-  4:	XP_066270500.1	XP_066270535.1	      0
932-  5:	XP_066270523.1	XP_066270530.1	      0
932-  6:	XP_066270525.1	XP_066270528.1	      0
## Alignment 933: score=250.0 e_value=3.3e-07 N=5 NC_089740.1&NC_089740.1 minus
933-  0:	XP_066270643.1	XP_066270204.1	  7e-65
933-  1:	XP_066269718.1	XP_066270375.1	 2e-131
933-  2:	XP_066270691.1	XP_066271016.1	  3e-16
933-  3:	XP_066270146.1	XP_066270654.1	 9e-104
933-  4:	XP_066270951.1	XP_066271036.1	 8e-145
```
